# Response to Tavares et al., “Covariation analysis with improved parameters reveals conservation in lncRNA structures”

**DOI:** 10.1101/2020.02.18.955047

**Authors:** Elena Rivas, Sean R. Eddy

## Abstract

Tavares’ conclusions depend on an assumption that the statistic they use (RAFS) is an appropriate measure of RNA base pair covariation, but RAFS was not designed to measure covariation alone. RAFS detects positive signals in common patterns of primary sequence conservation in absence of any covariation. To illustrate the severity of the problem, we show that Tavares’ analysis reports “significantly covarying base pairs” in 100% identical sequence alignments with no variation or covariation. We use Tavares’ sequence alignment of HOTAIR domain 1 as an example to show that the base pairs they identify as significantly covarying actually arise from primary sequence conservation patterns. Their analysis still reports similar numbers of “significant covarying” base pairs in a negative control in which we permute residues in independent alignment columns to destroy covariation. There remains no significant covariation support for evolutionarily conserved RNA structure in the HOTAIR lncRNA or other lncRNA structures and alignments we have analyzed.

## supplemental_material for "Response to Tavares et al., “Covariation analysis with improved parameters reveals conservation in lncRNA structures”": 00README

```
supplemental material for manuscript

"Response to Tavares et al., 'Covariation analysis with improved parameters reveals conservation in lncRNA structures'"
by E Rivas and S R Eddy


using R-scape version 0.8.1  (provided with this supplemental material)


Results in Figure 1 are obtained using
---------------------------------------

rscape_v0.8.1/bin/R-scape          -s --rna  --outdir R-scape alignments/synthetic_identical.sto
rscape_v0.8.1/bin/R-scape  --RAFSp -s --rna  --outdir R-scape alignments/synthetic_identical.sto

rscape_v0.8.1/bin/R-scape          -s --rna  --outdir R-scape alignments/HOTAIR_H11.sto
rscape_v0.8.1/bin/R-scape  --RAFSp -s --rna  --outdir R-scape alignments/HOTAIR_H11.sto


Results in Figure 2 are obtained using
---------------------------------------

default:
--------
rscape_v0.8.1/bin/R-scape -s            --outdir R-scape alignments/HOTAIR_D1.sto
rscape_v0.8.1/bin/R-scape -s --vshuffle --outdir R-scape alignments/HOTAIR_D1.sto


RAFSp
-----
rscape_v0.8.1/bin/R-scape  -s --RAFSp --window 500 --slide 100            --outdir R-scape alignments/HOTAIR_D1.sto
rscape_v0.8.1/bin/R-scape  -s --RAFSp --window 500 --slide 100 --vshuffle --outdir R-scape alignments/HOTAIR_D1.sto


All results appear in directory R-scape/
```
