## supplemental_material for "Response to Tavares et al., “Covariation analysis with improved parameters reveals conservation in lncRNA structures”": HOTAIR_D1.sorted.out

```
# MSA HOTAIR_D1_1 nseq 37 (37) alen 526 (792) avgid 75.02 (70.87) nbpairs 149 (149)
# Two-set statistical test (one test for annotated basepairs, another for all other pairs)
#
# contacts  149 (149 bpairs 149 wc bpairs)
#
# Method Target_E-val [cov_min,conv_max] [FP | TP True Found | Sen PPV F] 
# GTp    0.05         [-7.89,19.11]     [0 | 0 149 0 | 0.00 0.00 0.00] 
#
#       left_pos       right_pos        score           E-value
#------------------------------------------------------------------
no significant pairs
```
