## supplemental_material for "Response to Tavares et al., “Covariation analysis with improved parameters reveals conservation in lncRNA structures”": HOTAIR_D1.sum

```
#target_E-val	MSA	nseq	alen	avgid	method	TP	True	Found	SEN	PPV
0.05		HOTAIR_D1_1	37	526	75.02	 GTp 0 149 0 0.00 0.00 
```
