## supplemental_material for "Response to Tavares et al., “Covariation analysis with improved parameters reveals conservation in lncRNA structures”": HOTAIR_D1.w500.s100.sorted.out

```
# MSA HOTAIR_D1_1_1-500 nseq 35 (37) alen 325 (500) avgid 69.75 (57.65) nbpairs 84 (84)
# Two-set statistical test (one test for annotated basepairs, another for all other pairs)
#
# contacts  84 (84 bpairs 84 wc bpairs)
#
# Method Target_E-val [cov_min,conv_max] [FP | TP True Found | Sen PPV F] 
# RAFSp    0.05         [-0.51,0.71]     [0 | 8 84 8 | 9.52 100.00 17.39] 
#
#       left_pos       right_pos        score           E-value
#------------------------------------------------------------------
*	      82	     109	0.57534	0.00561984
*	      13	     391	0.57274	0.00598381
*	      74	     115	0.56711	0.0067834
*	      79	     110	0.56387	0.00768892
*	      83	     108	0.55719	0.00871423
*	      37	      63	0.50016	0.0342058
*	      38	      62	0.49894	0.0363819
*	      84	     107	0.49138	0.0437637
# MSA HOTAIR_D1_1_101-600 nseq 35 (37) alen 284 (500) avgid 71.33 (54.57) nbpairs 58 (58)
# Two-set statistical test (one test for annotated basepairs, another for all other pairs)
#
# contacts  58 (58 bpairs 58 wc bpairs)
#
# Method Target_E-val [cov_min,conv_max] [FP | TP True Found | Sen PPV F] 
# RAFSp    0.05         [-0.50,0.62]     [0 | 2 58 2 | 3.45 100.00 6.67] 
#
#       left_pos       right_pos        score           E-value
#------------------------------------------------------------------
*	     223	     305	0.48322	0.0270538
*	     144	     333	0.46457	0.0422085
# MSA HOTAIR_D1_1_201-700 nseq 36 (37) alen 279 (500) avgid 80.49 (67.38) nbpairs 58 (58)
# Two-set statistical test (one test for annotated basepairs, another for all other pairs)
#
# contacts  58 (58 bpairs 58 wc bpairs)
#
# Method Target_E-val [cov_min,conv_max] [FP | TP True Found | Sen PPV F] 
# RAFSp    0.05         [-0.57,0.80]     [2 | 4 58 6 | 6.90 66.67 12.50] 
#
#       left_pos       right_pos        score           E-value
#------------------------------------------------------------------
*	     684	     699	0.66304	0.000472119
*	     685	     698	0.60424	0.00210021
~	     657	     658	0.80266	0.00953107
*	     402	     651	0.52789	0.0137195
*	     504	     626	0.48283	0.0421
~	     658	     660	0.74057	0.0464238
# MSA HOTAIR_D1_1_301-792 nseq 36 (37) alen 321 (492) avgid 80.13 (72.29) nbpairs 64 (64)
# Two-set statistical test (one test for annotated basepairs, another for all other pairs)
#
# contacts  64 (64 bpairs 64 wc bpairs)
#
# Method Target_E-val [cov_min,conv_max] [FP | TP True Found | Sen PPV F] 
# RAFSp    0.05         [-0.59,0.73]     [0 | 14 64 14 | 21.88 100.00 35.90] 
#
#       left_pos       right_pos        score           E-value
#------------------------------------------------------------------
*	     684	     699	0.63721	0.00147455
*	     735	     776	0.61663	0.00248612
*	     683	     700	0.58952	0.0044655
*	     729	     782	0.58637	0.00476507
*	     685	     698	0.57074	0.00703034
*	     746	     761	0.56370	0.00800137
*	     745	     762	0.56112	0.00853565
*	     747	     760	0.52563	0.0197092
*	     731	     779	0.51345	0.0254605
*	     402	     651	0.51213	0.0254605
*	     414	     636	0.50875	0.0289295
*	     527	     602	0.50777	0.0289295
*	     504	     626	0.49823	0.0350256
*	     732	     778	0.48904	0.0451629
```
