## supplemental_material for "Response to Tavares et al., “Covariation analysis with improved parameters reveals conservation in lncRNA structures”": HOTAIR_D1.w500.s100.sum

```
#target_E-val	MSA	nseq	alen	avgid	method	TP	True	Found	SEN	PPV
0.05		HOTAIR_D1_1_1-500	35	325	69.75	 RAFSp 8 84 8 9.52 100.00 
#target_E-val	MSA	nseq	alen	avgid	method	TP	True	Found	SEN	PPV
0.05		HOTAIR_D1_1_101-600	35	284	71.33	 RAFSp 2 58 2 3.45 100.00 
#target_E-val	MSA	nseq	alen	avgid	method	TP	True	Found	SEN	PPV
0.05		HOTAIR_D1_1_201-700	36	279	80.49	 RAFSp 4 58 6 6.90 66.67 
#target_E-val	MSA	nseq	alen	avgid	method	TP	True	Found	SEN	PPV
0.05		HOTAIR_D1_1_301-792	36	321	80.13	 RAFSp 14 64 14 21.88 100.00 
```
