## supplemental_material for "Response to Tavares et al., “Covariation analysis with improved parameters reveals conservation in lncRNA structures”": HOTAIR_D1_1.cyk.surv

```
0.691896	0.00869565
0.686756	0.0173913
0.624690	0.026087
0.613405	0.0521739
0.585193	0.0608696
0.573908	0.0869565
0.562623	0.113043
0.556980	0.130435
0.551338	0.156522
0.545696	0.191304
0.540053	0.208696
0.534411	0.243478
0.528768	0.26087
0.523126	0.304348
0.517483	0.347826
0.511841	0.365217
0.506199	0.4
0.500556	0.434783
0.494914	0.443478
0.489271	0.46087
0.483629	0.478261
0.477986	0.486957
0.472344	0.513043
0.466702	0.521739
0.461059	0.530435
0.455417	0.53913
0.444132	0.547826
0.427205	0.556522
0.421562	0.565217
0.410277	0.582609
0.393350	0.6
0.387708	0.617391
0.376423	0.626087
0.359496	0.634783
0.342568	0.652174
0.336926	0.678261
0.331283	0.695652
0.325641	0.713043
0.319999	0.730435
0.314356	0.73913
0.303071	0.747826
0.297429	0.756522
0.286144	0.773913
0.280502	0.782609
0.263574	0.791304
0.252289	0.817391
0.246647	0.843478
0.224077	0.86087
0.218435	0.878261
0.207150	0.886957
0.195865	0.895652
0.178938	0.913043
0.173295	0.921739
0.156368	0.930435
0.150726	0.93913
0.145083	0.947826
0.105586	0.956522
0.099944	0.973913
0.066089	0.982609
0.060447	0.991304
0.049162	1
&
0.692399	7.24848e-06
0.681114	2.17454e-05
0.675471	2.89939e-05
0.664187	4.34909e-05
0.652902	5.07393e-05
0.647259	5.79878e-05
0.635974	7.24848e-05
0.630332	7.97333e-05
0.624690	8.69817e-05
0.619047	9.42302e-05
0.613405	0.000115976
0.607762	0.00014497
0.602120	0.000181212
0.596477	0.000217454
0.590835	0.000275442
0.585193	0.000282691
0.579550	0.000311685
0.573908	0.000369672
0.568265	0.00042766
0.562623	0.000507393
0.556980	0.000550884
0.551338	0.000645115
0.545696	0.000739345
0.540053	0.000840823
0.534411	0.000949551
0.528768	0.00113801
0.523126	0.00136996
0.517483	0.00160191
0.511841	0.00174688
0.506199	0.00186286
0.500556	0.00200058
0.494914	0.00221079
0.489271	0.00244999
0.483629	0.00268919
0.477986	0.00303711
0.472344	0.00337779
0.466702	0.0038127
0.461059	0.00425486
0.455417	0.00472601
0.449774	0.00520441
0.444132	0.00577704
0.438489	0.00622644
0.432847	0.00699478
0.427205	0.00769063
0.421562	0.00862569
0.415920	0.00944477
0.410277	0.0103798
0.404635	0.0114743
0.398992	0.0126341
0.393350	0.0140693
0.387708	0.0153305
0.382065	0.0167585
0.376423	0.0184111
0.370780	0.020042
0.365138	0.0217962
0.359496	0.0238402
0.353853	0.0258046
0.348211	0.0280154
0.342568	0.0303276
0.336926	0.0329661
0.331283	0.0352711
0.325641	0.0380328
0.319999	0.0410409
0.314356	0.0437446
0.308714	0.0470209
0.303071	0.0505654
0.297429	0.0542404
0.291786	0.0576544
0.286144	0.0613874
0.280502	0.0653958
0.274859	0.0696144
0.269217	0.0739127
0.263574	0.0785663
0.257932	0.0834952
0.252289	0.0889098
0.246647	0.0940345
0.241005	0.0995868
0.235362	0.105277
0.229720	0.111213
0.224077	0.11744
0.218435	0.123652
0.212792	0.130197
0.207150	0.137076
0.201508	0.144121
0.195865	0.151087
0.190223	0.158278
0.184580	0.165323
0.178938	0.172492
0.173295	0.180277
0.167653	0.187837
0.162011	0.195716
0.156368	0.203602
0.150726	0.212018
0.145083	0.220202
0.139441	0.228581
0.133798	0.237243
0.128156	0.24581
0.122514	0.254581
0.116871	0.26291
0.111229	0.271666
0.105586	0.280792
0.099944	0.289954
0.094301	0.299543
0.088659	0.309162
0.083017	0.318904
0.077374	0.328943
0.071732	0.338888
0.066089	0.349072
0.060447	0.35964
0.054804	0.370267
0.049162	0.380944
0.043520	0.391548
0.037877	0.402711
0.032235	0.413656
0.026592	0.423942
0.020950	0.43493
0.015307	0.446318
0.009665	0.458169
0.004023	0.46973
-0.001620	0.481023
-0.007262	0.492483
-0.012905	0.504052
-0.018547	0.515403
-0.024190	0.526841
-0.029832	0.538801
-0.035474	0.550326
-0.041117	0.562272
-0.046759	0.574435
-0.052402	0.586424
-0.058044	0.597775
-0.063686	0.609655
-0.069329	0.621622
-0.074971	0.632937
-0.080614	0.645057
-0.086256	0.657017
-0.091899	0.668411
-0.097541	0.679994
-0.103183	0.691816
-0.108826	0.703646
-0.114468	0.715526
-0.120111	0.72732
-0.125753	0.738337
-0.131396	0.749891
-0.137038	0.761119
-0.142680	0.772354
-0.148323	0.783778
-0.153965	0.794382
-0.159608	0.804719
-0.165250	0.814722
-0.170893	0.824558
-0.176535	0.833807
-0.182177	0.842846
-0.187820	0.851566
-0.193462	0.860003
-0.199105	0.86802
-0.204747	0.876145
-0.210390	0.883937
-0.216032	0.891092
-0.221674	0.898217
-0.227317	0.904849
-0.232959	0.911322
-0.238602	0.917382
-0.244244	0.923333
-0.249887	0.928653
-0.255529	0.933727
-0.261171	0.938642
-0.266814	0.943099
-0.272456	0.947912
-0.278099	0.951899
-0.283741	0.955755
-0.289384	0.959307
-0.295026	0.962866
-0.300668	0.965671
-0.306311	0.968534
-0.311953	0.971202
-0.317596	0.973753
-0.323238	0.97616
-0.328881	0.978124
-0.334523	0.98011
-0.340165	0.982161
-0.345808	0.983974
-0.351450	0.985793
-0.357093	0.98738
-0.362735	0.98875
-0.368378	0.990033
-0.374020	0.991193
-0.379662	0.992157
-0.385305	0.993136
-0.390947	0.993998
-0.396590	0.994723
-0.402232	0.995557
-0.407875	0.996122
-0.413517	0.996695
-0.419159	0.997072
-0.424802	0.997492
-0.430444	0.997818
-0.436087	0.998289
-0.441729	0.99863
-0.447372	0.998869
-0.453014	0.999043
-0.458656	0.999166
-0.464299	0.999333
-0.469941	0.999442
-0.475584	0.99963
-0.481226	0.999717
-0.486869	0.999848
-0.492511	0.999877
-0.498153	0.999957
-0.503796	0.999964
-0.509438	0.999993
-0.520723	1
&
0.686756	3.62122e-07
0.669829	1.08637e-06
0.652902	1.81061e-06
0.647259	2.17273e-06
0.635974	2.53485e-06
0.630332	3.2591e-06
0.624690	3.98334e-06
0.619047	4.34546e-06
0.613405	5.43183e-06
0.607762	7.24244e-06
0.602120	8.69093e-06
0.596477	9.41517e-06
0.590835	1.23121e-05
0.585193	1.52091e-05
0.579550	1.81061e-05
0.573908	2.24516e-05
0.568265	2.46243e-05
0.562623	3.07804e-05
0.556980	3.83849e-05
0.551338	4.78001e-05
0.545696	5.57668e-05
0.540053	6.59062e-05
0.534411	8.50987e-05
0.528768	0.000104653
0.523126	0.000131812
0.517483	0.000158609
0.511841	0.000189028
0.506199	0.000221981
0.500556	0.000265435
0.494914	0.000316857
0.489271	0.000376245
0.483629	0.000448307
0.477986	0.0005392
0.472344	0.000638783
0.466702	0.00075249
0.461059	0.000889372
0.455417	0.00103277
0.449774	0.00122216
0.444132	0.00143437
0.438489	0.00167481
0.432847	0.00195365
0.427205	0.00228318
0.421562	0.00263987
0.415920	0.00307804
0.410277	0.00357414
0.404635	0.00410972
0.398992	0.00469998
0.393350	0.0054159
0.387708	0.00620569
0.382065	0.00702988
0.376423	0.00802209
0.370780	0.00910194
0.365138	0.0102379
0.359496	0.0114927
0.353853	0.0128926
0.348211	0.0143972
0.342568	0.0160286
0.336926	0.0177943
0.331283	0.0196321
0.325641	0.0217136
0.319999	0.0238964
0.314356	0.0262502
0.308714	0.0287025
0.303071	0.0313659
0.297429	0.0342593
0.291786	0.037388
0.286144	0.0406591
0.280502	0.0441622
0.274859	0.0478443
0.269217	0.0517454
0.263574	0.0558559
0.257932	0.0602828
0.252289	0.0648485
0.246647	0.0696455
0.241005	0.0746471
0.235362	0.0798921
0.229720	0.0853333
0.224077	0.0910896
0.218435	0.0970397
0.212792	0.103219
0.207150	0.10963
0.201508	0.116238
0.195865	0.123173
0.190223	0.13026
0.184580	0.137567
0.178938	0.145152
0.173295	0.152889
0.167653	0.160891
0.162011	0.169105
0.156368	0.177614
0.150726	0.186261
0.145083	0.195081
0.139441	0.204147
0.133798	0.213421
0.128156	0.222803
0.122514	0.232387
0.116871	0.242227
0.111229	0.252148
0.105586	0.262354
0.099944	0.272619
0.094301	0.283134
0.088659	0.293879
0.083017	0.304827
0.077374	0.316022
0.071732	0.32728
0.066089	0.338718
0.060447	0.350369
0.054804	0.36223
0.049162	0.374077
0.043520	0.386181
0.037877	0.398367
0.032235	0.410739
0.026592	0.42302
0.020950	0.435484
0.015307	0.448011
0.009665	0.460661
0.004023	0.473404
-0.001620	0.486223
-0.007262	0.499241
-0.012905	0.512302
-0.018547	0.525332
-0.024190	0.538428
-0.029832	0.551333
-0.035474	0.564439
-0.041117	0.577498
-0.046759	0.590595
-0.052402	0.603636
-0.058044	0.616658
-0.063686	0.629573
-0.069329	0.642473
-0.074971	0.655424
-0.080614	0.668262
-0.086256	0.681121
-0.091899	0.693717
-0.097541	0.706288
-0.103183	0.718713
-0.108826	0.730981
-0.114468	0.743183
-0.120111	0.755154
-0.125753	0.766816
-0.131396	0.778376
-0.137038	0.789741
-0.142680	0.800783
-0.148323	0.811544
-0.153965	0.822032
-0.159608	0.832245
-0.165250	0.842077
-0.170893	0.85162
-0.176535	0.860851
-0.182177	0.86974
-0.187820	0.878429
-0.193462	0.886694
-0.199105	0.894605
-0.204747	0.902224
-0.210390	0.909429
-0.216032	0.916273
-0.221674	0.922699
-0.227317	0.928921
-0.232959	0.934807
-0.238602	0.94035
-0.244244	0.945594
-0.249887	0.950475
-0.255529	0.955124
-0.261171	0.959448
-0.266814	0.963536
-0.272456	0.967255
-0.278099	0.970726
-0.283741	0.973915
-0.289384	0.97686
-0.295026	0.979546
-0.300668	0.982047
-0.306311	0.98433
-0.311953	0.986352
-0.317596	0.988186
-0.323238	0.989806
-0.328881	0.991257
-0.334523	0.992537
-0.340165	0.993647
-0.345808	0.994611
-0.351450	0.995486
-0.357093	0.996222
-0.362735	0.996881
-0.368378	0.997427
-0.374020	0.997907
-0.379662	0.99828
-0.385305	0.998595
-0.390947	0.998884
-0.396590	0.999104
-0.402232	0.999299
-0.407875	0.999438
-0.413517	0.999563
-0.419159	0.999668
-0.424802	0.999741
-0.430444	0.999804
-0.436087	0.999856
-0.441729	0.999892
-0.447372	0.999916
-0.453014	0.999942
-0.458656	0.999958
-0.464299	0.99997
-0.469941	0.999979
-0.475584	0.999986
-0.481226	0.999991
-0.486869	0.999994
-0.492511	0.999997
-0.498153	0.999997
-0.503796	0.999998
-0.515081	0.999999
-0.520723	0.999999
-0.526365	0.999999
-0.543293	1
&
```
