## supplemental_material for "Response to Tavares et al., “Covariation analysis with improved parameters reveals conservation in lncRNA structures”": HOTAIR_D1_1.surv

```
7.583851	0.00671141
7.269854	0.0134228
6.641859	0.0201342
6.432528	0.0268456
5.176538	0.033557
4.653209	0.0402685
4.548544	0.0469799
4.339212	0.0604027
3.920549	0.0671141
3.501886	0.0805369
3.397220	0.0872483
3.292554	0.100671
2.036565	0.107383
1.931899	0.114094
1.617902	0.120805
1.408570	0.127517
1.199239	0.134228
1.094573	0.14094
0.989907	0.147651
0.885241	0.154362
0.780576	0.167785
0.466578	0.174497
0.361912	0.187919
0.152581	0.201342
0.047915	0.221477
-0.056751	0.322148
-0.161416	0.395973
-0.266082	0.463087
-0.370748	0.510067
-0.475414	0.557047
-0.580080	0.624161
-0.684745	0.671141
-0.789411	0.724832
-0.894077	0.758389
-0.998743	0.778523
-1.103409	0.798658
-1.208074	0.852349
-1.312740	0.885906
-1.522072	0.899329
-1.626737	0.90604
-1.731403	0.919463
-1.836069	0.932886
-1.940735	0.946309
-2.045401	0.95302
-2.254732	0.959732
-2.359398	0.979866
-2.464064	0.986577
-3.720053	0.993289
-4.348048	1
&
19.097087	7.25026e-06
18.050430	1.45005e-05
16.585109	2.90011e-05
16.166446	3.62513e-05
15.747782	4.35016e-05
15.643117	5.07519e-05
15.538451	5.80021e-05
15.433785	6.52524e-05
15.119788	7.25026e-05
14.805790	7.97529e-05
14.596459	8.70032e-05
14.491793	0.000101504
14.387127	0.000123254
14.282461	0.000137755
14.177796	0.000152256
14.073130	0.000159506
13.968464	0.000203007
13.863798	0.000210258
13.759133	0.000217508
13.549801	0.000232008
13.340469	0.000239259
13.235804	0.00026101
13.131138	0.00028276
13.026472	0.000319012
12.921806	0.000355263
12.817141	0.000384264
12.712475	0.000398765
12.607809	0.000420515
12.503143	0.000449516
12.398477	0.000478517
12.293812	0.000493018
12.189146	0.000514769
12.084480	0.000580021
11.979814	0.000645274
11.875148	0.000659774
11.770483	0.000703276
11.665817	0.000746777
11.561151	0.000768528
11.456485	0.00081203
11.351820	0.000877282
11.247154	0.000928034
11.142488	0.00101504
11.037822	0.00107304
10.933156	0.00110929
10.828491	0.00116004
10.723825	0.00124705
10.619159	0.0013268
10.514493	0.0013993
10.409828	0.0014573
10.305162	0.00153706
10.200496	0.00163131
10.095830	0.00168931
9.991164	0.00171831
9.886499	0.00181982
9.781833	0.00191407
9.677167	0.00201557
9.572501	0.00215333
9.467835	0.00224758
9.363170	0.00239259
9.258504	0.00250859
9.153838	0.0026681
9.049172	0.00283485
8.944507	0.00299436
8.839841	0.00309586
8.735175	0.00327712
8.630509	0.00350188
8.525843	0.00377014
8.421178	0.0040529
8.316512	0.00438641
8.211846	0.00467642
8.107180	0.00499543
8.002515	0.00537245
7.897849	0.00579296
7.793183	0.00632948
7.688517	0.00681525
7.583851	0.00743877
7.479186	0.00817105
7.374520	0.00903383
7.269854	0.00984586
7.165188	0.0104839
7.060522	0.0112307
6.955857	0.0119992
6.851191	0.0128185
6.746525	0.013645
6.641859	0.0144425
6.537194	0.0152981
6.432528	0.0163421
6.327862	0.0171251
6.223196	0.0179662
6.118530	0.0187854
6.013865	0.0195105
5.909199	0.0203225
5.804533	0.021178
5.699867	0.0220843
5.595202	0.0229036
5.490536	0.0239404
5.385870	0.0249989
5.281204	0.0260647
5.176538	0.0272465
5.071873	0.0284283
4.967207	0.0296246
4.862541	0.0310819
4.757875	0.0325102
4.653209	0.034069
4.548544	0.0356641
4.443878	0.0374404
4.339212	0.0393182
4.234546	0.0411235
4.129881	0.0429941
4.025215	0.0448066
3.920549	0.0469092
3.815883	0.049135
3.711217	0.0517161
3.606552	0.0539202
3.501886	0.0564941
3.397220	0.0593362
3.292554	0.0621855
3.187889	0.0648536
3.083223	0.0675725
2.978557	0.0705161
2.873891	0.0736119
2.769225	0.0769688
2.664560	0.0800937
2.559894	0.0834143
2.455228	0.0869742
2.350562	0.0905341
2.245897	0.0942752
2.141231	0.0981323
2.036565	0.102026
1.931899	0.105847
1.827233	0.11011
1.722568	0.11454
1.617902	0.119666
1.513236	0.124944
1.408570	0.130592
1.303904	0.136356
1.199239	0.141844
1.094573	0.147768
0.989907	0.153901
0.885241	0.160883
0.780576	0.167902
0.675910	0.176493
0.571244	0.185433
0.466578	0.196265
0.361912	0.209424
0.257247	0.222844
0.152581	0.237468
0.047915	0.258312
-0.056751	0.366312
-0.161416	0.482172
-0.266082	0.541863
-0.370748	0.577005
-0.475414	0.611408
-0.580080	0.64929
-0.684745	0.684178
-0.789411	0.714144
-0.894077	0.745298
-0.998743	0.776902
-1.103409	0.805787
-1.208074	0.830018
-1.312740	0.850804
-1.417406	0.868466
-1.522072	0.884648
-1.626737	0.899076
-1.731403	0.912178
-1.836069	0.924053
-1.940735	0.934769
-2.045401	0.943607
-2.150066	0.951583
-2.254732	0.958224
-2.359398	0.964285
-2.464064	0.969571
-2.568729	0.974378
-2.673395	0.978235
-2.778061	0.981439
-2.882727	0.984289
-2.987393	0.986703
-3.092058	0.988726
-3.196724	0.990285
-3.301390	0.991575
-3.406056	0.9928
-3.510722	0.993961
-3.615387	0.994794
-3.720053	0.99573
-3.824719	0.99644
-3.929385	0.996919
-4.034050	0.997455
-4.138716	0.997876
-4.243382	0.998166
-4.348048	0.998477
-4.452714	0.998796
-4.557379	0.99905
-4.662045	0.999173
-4.766711	0.99934
-4.871377	0.999449
-4.976042	0.999587
-5.080708	0.999703
-5.185374	0.999753
-5.290040	0.999797
-5.394706	0.999862
-5.499371	0.999891
-5.604037	0.999906
-5.708703	0.99992
-5.813369	0.999935
-5.918034	0.999956
-6.022700	0.999971
-6.127366	0.999978
-6.232032	0.999985
-6.650695	0.999993
-7.906684	1
&
40.344241	3.62122e-07
36.366941	7.24244e-07
34.796955	1.08637e-06
34.587623	1.44849e-06
34.064294	1.81061e-06
33.750297	2.17273e-06
33.645631	2.53485e-06
33.540965	3.2591e-06
32.075644	3.98334e-06
31.761647	4.34546e-06
31.238318	4.70759e-06
31.133652	5.06971e-06
31.028987	5.43183e-06
30.610323	5.79395e-06
30.400992	6.15607e-06
30.086995	6.5182e-06
29.772997	6.88032e-06
29.668331	7.24244e-06
29.459000	7.60456e-06
29.249668	7.96668e-06
29.040337	8.32881e-06
28.935671	8.69093e-06
28.621674	9.41517e-06
28.517008	1.01394e-05
28.412342	1.12258e-05
28.307676	1.15879e-05
28.203010	1.26743e-05
28.098345	1.30364e-05
27.889013	1.37606e-05
27.784347	1.44849e-05
27.679682	1.4847e-05
27.575016	1.59334e-05
27.470350	1.62955e-05
27.261018	1.66576e-05
27.156353	1.73819e-05
27.051687	1.81061e-05
26.947021	1.88303e-05
26.842355	1.95546e-05
26.737690	2.02788e-05
26.633024	2.10031e-05
26.423692	2.17273e-05
26.319026	2.24516e-05
26.214361	2.28137e-05
26.109695	2.39001e-05
26.005029	2.49864e-05
25.900363	2.64349e-05
25.795697	2.78834e-05
25.691032	2.93319e-05
25.377034	3.04183e-05
25.272369	3.29531e-05
25.167703	3.40395e-05
25.063037	3.58501e-05
24.958371	3.83849e-05
24.853705	4.12819e-05
24.749040	4.30925e-05
24.644374	4.56274e-05
24.539708	4.70759e-05
24.435042	4.81622e-05
24.330377	4.99728e-05
24.225711	5.10592e-05
24.121045	5.14213e-05
24.016379	5.32319e-05
23.911713	5.43183e-05
23.807048	5.90259e-05
23.702382	6.11986e-05
23.597716	6.15607e-05
23.493050	6.44577e-05
23.388384	6.66305e-05
23.283719	7.06138e-05
23.179053	7.45971e-05
23.074387	7.64077e-05
22.969721	7.93047e-05
22.865056	8.25638e-05
22.760390	8.6185e-05
22.655724	8.98063e-05
22.551058	9.34275e-05
22.446392	9.95836e-05
22.341727	0.000103929
22.237061	0.000107912
22.132395	0.000112258
22.027729	0.000116603
21.923064	0.000120949
21.818398	0.000125656
21.713732	0.000130364
21.609066	0.000134347
21.504400	0.000139779
21.399735	0.000144125
21.295069	0.000152815
21.190403	0.000159696
21.085737	0.000169835
20.981072	0.00017744
20.876406	0.000186493
20.771740	0.000195184
20.667074	0.000202788
20.562408	0.000212566
20.457743	0.000221981
20.353077	0.000233931
20.248411	0.000244794
20.143745	0.00025602
20.039079	0.000270867
19.934414	0.000282817
19.829748	0.000294767
19.725082	0.00030889
19.620416	0.000321564
19.515751	0.000333877
19.411085	0.000344016
19.306419	0.00035488
19.201753	0.000375521
19.097087	0.000391454
18.992422	0.000409922
18.887756	0.000430925
18.783090	0.000451928
18.678424	0.000470397
18.573759	0.000489589
18.469093	0.000514575
18.364427	0.000535578
18.259761	0.000563824
18.155095	0.000585189
18.050430	0.000613797
17.945764	0.000646388
17.841098	0.000678255
17.736432	0.000707949
17.631766	0.000734021
17.527101	0.000765526
17.422435	0.000793772
17.317769	0.000828535
17.213103	0.000862937
17.108438	0.000906391
17.003772	0.000945863
16.899106	0.000993663
16.794440	0.00103603
16.689774	0.00108166
16.585109	0.00112873
16.480443	0.00118993
16.375777	0.00123991
16.271111	0.00129712
16.166446	0.00136737
16.061780	0.00143473
15.957114	0.00149593
15.852448	0.00157596
15.747782	0.00164584
15.643117	0.00171899
15.538451	0.00178997
15.433785	0.00187724
15.329119	0.00196415
15.224453	0.00205939
15.119788	0.00214594
15.015122	0.00224081
14.910456	0.00234474
14.805790	0.00245193
14.701125	0.00256998
14.596459	0.00270071
14.491793	0.00282528
14.387127	0.00295492
14.282461	0.00308274
14.177796	0.00322615
14.073130	0.00337425
13.968464	0.00353431
13.863798	0.00370342
13.759133	0.00385913
13.654467	0.00403114
13.549801	0.00420496
13.445135	0.00438638
13.340469	0.00457614
13.235804	0.00477567
13.131138	0.00497338
13.026472	0.00519899
12.921806	0.00541843
12.817141	0.00567047
12.712475	0.00590875
12.607809	0.00616295
12.503143	0.00642006
12.398477	0.00668477
12.293812	0.00696506
12.189146	0.00725367
12.084480	0.00755785
11.979814	0.00786783
11.875148	0.00818867
11.770483	0.00853775
11.665817	0.00887344
11.561151	0.00922252
11.456485	0.0095832
11.351820	0.00996089
11.247154	0.0103513
11.142488	0.0107337
11.037822	0.011132
10.933156	0.0115354
10.828491	0.0119663
10.723825	0.0124045
10.619159	0.0128767
10.514493	0.0133746
10.409828	0.0138475
10.305162	0.0143563
10.200496	0.0148564
10.095830	0.0153848
9.991164	0.015933
9.886499	0.0165403
9.781833	0.0171595
9.677167	0.0177567
9.572501	0.0183965
9.467835	0.0190773
9.363170	0.0197744
9.258504	0.0204976
9.153838	0.0212269
9.049172	0.021996
8.944507	0.0228017
8.839841	0.0236075
8.735175	0.0244794
8.630509	0.0253688
8.525843	0.0262955
8.421178	0.0272446
8.316512	0.0282415
8.211846	0.0292783
8.107180	0.0303686
8.002515	0.0314615
7.897849	0.032667
7.793183	0.0338982
7.688517	0.035191
7.583851	0.0365678
7.479186	0.0379518
7.374520	0.0394007
7.269854	0.0409372
7.165188	0.042503
7.060522	0.0441687
6.955857	0.0458262
6.851191	0.0475521
6.746525	0.0493645
6.641859	0.0512012
6.537194	0.0531468
6.432528	0.0551501
6.327862	0.0571794
6.223196	0.0592323
6.118530	0.0613873
6.013865	0.0635803
5.909199	0.0657994
5.804533	0.0680938
5.699867	0.0704501
5.595202	0.0728879
5.490536	0.0753695
5.385870	0.0779721
5.281204	0.0806131
5.176538	0.0833543
5.071873	0.0861445
4.967207	0.0890255
4.862541	0.0919888
4.757875	0.0950324
4.653209	0.0981659
4.548544	0.101428
4.443878	0.104831
4.339212	0.108374
4.234546	0.111995
4.129881	0.11576
4.025215	0.119599
3.920549	0.12353
3.815883	0.127649
3.711217	0.131775
3.606552	0.136125
3.501886	0.140536
3.397220	0.145065
3.292554	0.149714
3.187889	0.154541
3.083223	0.159428
2.978557	0.164344
2.873891	0.169463
2.769225	0.174721
2.664560	0.180009
2.559894	0.185462
2.455228	0.191062
2.350562	0.196662
2.245897	0.202477
2.141231	0.208361
2.036565	0.214363
1.931899	0.220529
1.827233	0.226773
1.722568	0.233244
1.617902	0.239851
1.513236	0.246649
1.408570	0.253521
1.303904	0.260666
1.199239	0.268037
1.094573	0.275472
0.989907	0.283382
0.885241	0.291428
0.780576	0.299764
0.675910	0.308416
0.571244	0.317462
0.466578	0.326752
0.361912	0.336345
0.257247	0.346509
0.152581	0.357414
0.047915	0.369125
-0.056751	0.382429
-0.161416	0.399709
-0.266082	0.41895
-0.370748	0.438696
-0.475414	0.458626
-0.580080	0.478984
-0.684745	0.500022
-0.789411	0.521347
-0.894077	0.542658
-0.998743	0.564066
-1.103409	0.58506
-1.208074	0.605729
-1.312740	0.625831
-1.417406	0.645346
-1.522072	0.664131
-1.626737	0.682283
-1.731403	0.699869
-1.836069	0.716796
-1.940735	0.733043
-2.045401	0.748677
-2.150066	0.763459
-2.254732	0.77777
-2.359398	0.791396
-2.464064	0.804282
-2.568729	0.816623
-2.673395	0.828175
-2.778061	0.839093
-2.882727	0.849474
-2.987393	0.859246
-3.092058	0.868516
-3.196724	0.877266
-3.301390	0.885455
-3.406056	0.893166
-3.510722	0.900571
-3.615387	0.907491
-3.720053	0.913897
-3.824719	0.919941
-3.929385	0.925665
-4.034050	0.930953
-4.138716	0.93597
-4.243382	0.940646
-4.348048	0.945001
-4.452714	0.949106
-4.557379	0.952886
-4.662045	0.956537
-4.766711	0.959899
-4.871377	0.962993
-4.976042	0.965922
-5.080708	0.968537
-5.185374	0.971094
-5.290040	0.973393
-5.394706	0.975567
-5.499371	0.977606
-5.604037	0.979471
-5.708703	0.98124
-5.813369	0.982889
-5.918034	0.984383
-6.022700	0.985811
-6.127366	0.987096
-6.232032	0.988254
-6.336698	0.989313
-6.441363	0.990323
-6.546029	0.991236
-6.650695	0.992074
-6.755361	0.992861
-6.860027	0.993561
-6.964692	0.994204
-7.069358	0.994804
-7.174024	0.995334
-7.278690	0.99581
-7.383355	0.996237
-7.488021	0.996658
-7.592687	0.997016
-7.697353	0.997338
-7.802019	0.997629
-7.906684	0.997899
-8.011350	0.99814
-8.116016	0.998353
-8.220682	0.998543
-8.325347	0.998703
-8.430013	0.998859
-8.534679	0.998995
-8.639345	0.999114
-8.744011	0.99922
-8.848676	0.999315
-8.953342	0.999405
-9.058008	0.999484
-9.162674	0.999544
-9.267340	0.9996
-9.372005	0.99966
-9.476671	0.999707
-9.581337	0.999745
-9.686003	0.999777
-9.790668	0.999803
-9.895334	1
&
```
