## supplemental_material for "Response to Tavares et al., “Covariation analysis with improved parameters reveals conservation in lncRNA structures”": HOTAIR_D1_1_1-500.surv

```
0.574403	0.0119048
0.571836	0.0238095
0.566703	0.0357143
0.561570	0.047619
0.556437	0.0595238
0.499971	0.0714286
0.497405	0.0833333
0.489705	0.0952381
0.482005	0.107143
0.479438	0.119048
0.476872	0.130952
0.474305	0.166667
0.456339	0.178571
0.446073	0.190476
0.433240	0.214286
0.430673	0.22619
0.425540	0.27381
0.422973	0.297619
0.420407	0.321429
0.415273	0.333333
0.410140	0.345238
0.407574	0.357143
0.405007	0.369048
0.402440	0.380952
0.399874	0.392857
0.394741	0.404762
0.389607	0.416667
0.384474	0.428571
0.379341	0.440476
0.374208	0.452381
0.366508	0.488095
0.361375	0.5
0.340842	0.511905
0.338275	0.52381
0.335709	0.547619
0.330576	0.559524
0.325442	0.571429
0.315176	0.583333
0.302343	0.607143
0.297210	0.619048
0.292077	0.630952
0.289510	0.654762
0.284377	0.666667
0.281810	0.678571
0.274110	0.690476
0.268977	0.702381
0.253577	0.714286
0.238178	0.738095
0.233045	0.761905
0.217645	0.77381
0.212512	0.785714
0.207379	0.809524
0.197112	0.821429
0.176579	0.833333
0.166313	0.845238
0.138080	0.869048
0.130381	0.880952
0.117548	0.892857
0.084182	0.904762
0.045683	0.916667
0.032850	0.940476
0.027716	0.952381
0.017450	0.964286
-0.010783	0.97619
-0.036449	0.988095
-0.218677	1
&
0.705300	1.90237e-05
0.692467	3.80474e-05
0.653967	5.70711e-05
0.636001	9.51185e-05
0.633435	0.000114142
0.628301	0.000133166
0.620602	0.00015219
0.612902	0.000171213
0.610335	0.000190237
0.607769	0.000209261
0.602635	0.000228284
0.600069	0.000247308
0.597502	0.000266332
0.589802	0.000285356
0.587236	0.000323403
0.584669	0.00036145
0.582103	0.000380474
0.576969	0.000418521
0.574403	0.000456569
0.571836	0.000475593
0.569270	0.000532664
0.566703	0.000551687
0.564136	0.000570711
0.561570	0.000589735
0.559003	0.000627782
0.556437	0.000684853
0.553870	0.000779972
0.548737	0.000818019
0.546170	0.00087509
0.543604	0.000989233
0.541037	0.00100826
0.538470	0.00106533
0.535904	0.00108435
0.533337	0.00116045
0.530771	0.00117947
0.528204	0.00125556
0.525637	0.00135068
0.523071	0.00140775
0.520504	0.00150287
0.517938	0.00154092
0.515371	0.00159799
0.512804	0.00173116
0.510238	0.00178823
0.507671	0.00195944
0.505105	0.00205456
0.502538	0.00218773
0.499971	0.00230187
0.497405	0.00243503
0.494838	0.00249211
0.492272	0.00266332
0.489705	0.00277746
0.487138	0.00291063
0.484572	0.00308184
0.482005	0.00311989
0.479438	0.0032911
0.476872	0.00350036
0.474305	0.00365255
0.471739	0.00374767
0.469172	0.00399498
0.466605	0.00418521
0.464039	0.00431838
0.461472	0.00456569
0.458906	0.00479397
0.456339	0.00504128
0.453772	0.00528859
0.451206	0.00559297
0.448639	0.00584028
0.446073	0.00606856
0.443506	0.00641099
0.440939	0.0066583
0.438373	0.0069056
0.435806	0.0073812
0.433240	0.00772362
0.430673	0.00812312
0.428106	0.00856067
0.425540	0.00901724
0.422973	0.00932161
0.420407	0.00991135
0.417840	0.0103869
0.415273	0.0109577
0.412707	0.0116235
0.410140	0.0122322
0.407574	0.0127649
0.405007	0.0134498
0.402440	0.0139254
0.399874	0.0145531
0.397307	0.015238
0.394741	0.016018
0.392174	0.016817
0.389607	0.017635
0.387041	0.018434
0.384474	0.019233
0.381908	0.0202032
0.379341	0.0211734
0.376774	0.0219914
0.374208	0.0229616
0.371641	0.0239128
0.369075	0.0246737
0.366508	0.0258342
0.363941	0.0267664
0.361375	0.0274512
0.358808	0.0284595
0.356242	0.0294487
0.353675	0.0307423
0.351108	0.0316174
0.348542	0.0327588
0.345975	0.0339763
0.343409	0.0348704
0.340842	0.0359738
0.338275	0.0370582
0.335709	0.0386371
0.333142	0.0398737
0.330576	0.0416619
0.328009	0.0433931
0.325442	0.0447438
0.322876	0.0464178
0.320309	0.0479017
0.317743	0.0493855
0.315176	0.0509265
0.312609	0.0528478
0.310043	0.0542746
0.307476	0.0560629
0.304910	0.057794
0.302343	0.0591827
0.299776	0.0608378
0.297210	0.0626641
0.294643	0.0640338
0.292077	0.0664308
0.289510	0.0682761
0.286943	0.0700643
0.284377	0.0718335
0.281810	0.0741354
0.279243	0.0764182
0.276677	0.0787772
0.274110	0.081041
0.271544	0.0832097
0.268977	0.0855686
0.266410	0.0877944
0.263844	0.0899821
0.261277	0.0919225
0.258711	0.0943385
0.256144	0.0968877
0.253577	0.0994369
0.251011	0.102157
0.248444	0.105087
0.245878	0.107655
0.243311	0.110509
0.240744	0.112601
0.238178	0.115208
0.235611	0.118061
0.233045	0.120743
0.230478	0.123711
0.227911	0.126869
0.225345	0.129951
0.222778	0.1325
0.220212	0.135182
0.217645	0.138626
0.215078	0.141403
0.212512	0.144409
0.209945	0.14732
0.207379	0.150325
0.204812	0.153559
0.202245	0.156793
0.199679	0.159818
0.197112	0.1629
0.194546	0.166134
0.191979	0.169482
0.189412	0.172583
0.186846	0.176064
0.184279	0.179546
0.181713	0.183293
0.179146	0.186889
0.176579	0.190618
0.174013	0.193794
0.171446	0.197276
0.168880	0.200738
0.166313	0.204105
0.163746	0.207796
0.161180	0.211334
0.158613	0.215044
0.156047	0.218735
0.153480	0.222615
0.150913	0.226249
0.148347	0.229692
0.145780	0.23325
0.143214	0.23753
0.140647	0.241506
0.138080	0.245063
0.135514	0.248659
0.132947	0.252387
0.130381	0.25585
0.127814	0.259693
0.125247	0.263421
0.122681	0.267568
0.120114	0.271297
0.117548	0.275045
0.114981	0.279116
0.112414	0.283339
0.109848	0.287448
0.107281	0.291367
0.104715	0.295647
0.102148	0.299547
0.099581	0.303542
0.097015	0.307594
0.094448	0.311437
0.091882	0.315717
0.089315	0.319636
0.086748	0.323841
0.084182	0.327626
0.081615	0.331888
0.079048	0.336206
0.076482	0.340315
0.073915	0.344881
0.071349	0.349275
0.068782	0.353556
0.066215	0.357493
0.063649	0.362078
0.061082	0.367005
0.058516	0.372142
0.055949	0.376879
0.053382	0.381711
0.050816	0.386505
0.048249	0.391203
0.045683	0.395389
0.043116	0.400373
0.040549	0.40549
0.037983	0.410303
0.035416	0.414964
0.032850	0.41913
0.030283	0.423715
0.027716	0.4283
0.025150	0.433056
0.022583	0.438268
0.020017	0.4435
0.017450	0.448256
0.014883	0.453259
0.012317	0.457996
0.009750	0.462656
0.007184	0.467317
0.004617	0.472511
0.002050	0.477191
-0.000516	0.481966
-0.003083	0.487387
-0.005649	0.492752
-0.008216	0.497926
-0.010783	0.503139
-0.013349	0.50759
-0.015916	0.512422
-0.018482	0.517121
-0.021049	0.521345
-0.023616	0.526215
-0.026182	0.530971
-0.028749	0.535993
-0.031315	0.540939
-0.033882	0.545752
-0.036449	0.55047
-0.039015	0.555188
-0.041582	0.560476
-0.044148	0.565251
-0.046715	0.571054
-0.049282	0.576285
-0.051848	0.581688
-0.054415	0.586425
-0.056981	0.591371
-0.059548	0.595632
-0.062115	0.600502
-0.064681	0.605163
-0.067248	0.61009
-0.069814	0.615246
-0.072381	0.620154
-0.074948	0.625024
-0.077514	0.630179
-0.080081	0.63524
-0.082647	0.640091
-0.085214	0.645836
-0.087781	0.65004
-0.090347	0.654682
-0.092914	0.659552
-0.095480	0.664137
-0.098047	0.66874
-0.100614	0.673249
-0.103180	0.678138
-0.105747	0.683046
-0.108314	0.687498
-0.110880	0.692406
-0.113447	0.697333
-0.116013	0.70207
-0.118580	0.70713
-0.121147	0.711924
-0.123713	0.716946
-0.126280	0.722273
-0.128846	0.727428
-0.131413	0.732203
-0.133980	0.736598
-0.136546	0.741049
-0.139113	0.745691
-0.141679	0.750352
-0.144246	0.75467
-0.146813	0.759959
-0.149379	0.764905
-0.151946	0.769813
-0.154512	0.773979
-0.157079	0.77883
-0.159646	0.782959
-0.162212	0.787543
-0.164779	0.791748
-0.167345	0.796028
-0.169912	0.800555
-0.172479	0.804779
-0.175045	0.80944
-0.177612	0.81353
-0.180178	0.817791
-0.182745	0.822128
-0.185312	0.826295
-0.187878	0.830632
-0.190445	0.834665
-0.193011	0.838546
-0.195578	0.842198
-0.198145	0.846288
-0.200711	0.85015
-0.203278	0.853632
-0.205844	0.857665
-0.208411	0.861317
-0.210978	0.864913
-0.213544	0.868527
-0.216111	0.87237
-0.218677	0.875984
-0.221244	0.878952
-0.223811	0.881939
-0.226377	0.885249
-0.228944	0.888902
-0.231510	0.892326
-0.234077	0.895636
-0.236644	0.898737
-0.239210	0.902028
-0.241777	0.904862
-0.244343	0.90783
-0.246910	0.910817
-0.249477	0.913594
-0.252043	0.916448
-0.254610	0.919054
-0.257176	0.921775
-0.259743	0.923924
-0.262310	0.926359
-0.264876	0.92849
-0.267443	0.930925
-0.270009	0.933626
-0.272576	0.935757
-0.275143	0.937773
-0.277709	0.940018
-0.280276	0.941921
-0.282842	0.943671
-0.285409	0.945859
-0.287976	0.947761
-0.290542	0.94953
-0.293109	0.951337
-0.295675	0.953107
-0.298242	0.955047
-0.300809	0.956778
-0.303375	0.958757
-0.305942	0.960507
-0.308509	0.962086
-0.311075	0.963608
-0.313642	0.96532
-0.316208	0.966689
-0.318775	0.967983
-0.321342	0.969315
-0.323908	0.970513
-0.326475	0.971636
-0.329041	0.972853
-0.331608	0.974147
-0.334175	0.975231
-0.336741	0.976277
-0.339308	0.977647
-0.341874	0.978998
-0.344441	0.980158
-0.347008	0.98149
-0.349574	0.982441
-0.352141	0.983506
-0.354707	0.984458
-0.357274	0.985085
-0.359841	0.986132
-0.362407	0.986721
-0.364974	0.987501
-0.367540	0.988243
-0.370107	0.98889
-0.372674	0.98948
-0.375240	0.990336
-0.377807	0.990964
-0.380373	0.99163
-0.382940	0.992181
-0.385507	0.992657
-0.388073	0.993094
-0.390640	0.993513
-0.393206	0.994008
-0.395773	0.994312
-0.398340	0.994749
-0.400906	0.99513
-0.403473	0.995415
-0.406039	0.995834
-0.408606	0.996176
-0.411173	0.996557
-0.413739	0.996747
-0.416306	0.996975
-0.418872	0.997261
-0.421439	0.997451
-0.424006	0.997622
-0.426572	0.997812
-0.429139	0.998098
-0.431705	0.998193
-0.434272	0.998421
-0.436839	0.99863
-0.439405	0.998763
-0.441972	0.998878
-0.444538	0.999011
-0.447105	0.999087
-0.449672	0.999125
-0.452238	0.999163
-0.454805	0.999201
-0.457371	0.999258
-0.459938	0.999353
-0.462505	0.999448
-0.465071	0.999505
-0.467638	0.999581
-0.470204	0.999601
-0.472771	0.999639
-0.475338	0.999677
-0.477904	0.999715
-0.480471	0.99981
-0.485604	0.999848
-0.490737	0.999905
-0.495870	0.999924
-0.501004	0.999943
-0.506137	0.999981
-0.508704	1
&
0.684767	9.49668e-07
0.661667	1.89934e-06
0.653967	2.849e-06
0.641134	3.79867e-06
0.633435	4.74834e-06
0.618035	5.69801e-06
0.612902	6.64767e-06
0.607769	7.59734e-06
0.602635	9.49668e-06
0.597502	1.04463e-05
0.594936	1.1396e-05
0.592369	1.23457e-05
0.587236	1.51947e-05
0.584669	1.61443e-05
0.579536	1.80437e-05
0.576969	1.89934e-05
0.571836	2.08927e-05
0.569270	2.18424e-05
0.566703	2.46914e-05
0.564136	2.5641e-05
0.561570	2.94397e-05
0.559003	3.51377e-05
0.556437	4.17854e-05
0.553870	4.2735e-05
0.551303	4.36847e-05
0.548737	4.65337e-05
0.546170	4.93827e-05
0.543604	5.69801e-05
0.541037	5.98291e-05
0.538470	6.45774e-05
0.535904	7.12251e-05
0.533337	7.59734e-05
0.530771	7.88224e-05
0.528204	8.54701e-05
0.525637	9.21178e-05
0.523071	0.000103514
0.520504	0.00011491
0.517938	0.000121557
0.515371	0.000131054
0.512804	0.00014245
0.510238	0.000152896
0.507671	0.000167142
0.505105	0.000182336
0.502538	0.00020038
0.499971	0.000219373
0.497405	0.000241216
0.494838	0.00025736
0.492272	0.000282051
0.489705	0.00031529
0.487138	0.000347578
0.484572	0.000378917
0.482005	0.000410256
0.479438	0.000446344
0.476872	0.000482431
0.474305	0.000527066
0.471739	0.000573599
0.469172	0.000624881
0.466605	0.00068661
0.464039	0.000740741
0.461472	0.000797721
0.458906	0.0008585
0.456339	0.000930674
0.453772	0.00101425
0.451206	0.00107977
0.448639	0.0011548
0.446073	0.00126306
0.443506	0.00136942
0.440939	0.00149288
0.438373	0.00160019
0.435806	0.00174834
0.433240	0.00188034
0.430673	0.00202184
0.428106	0.00219183
0.425540	0.00235518
0.422973	0.00254511
0.420407	0.00271035
0.417840	0.00288794
0.415273	0.0031415
0.412707	0.00337797
0.410140	0.00361349
0.407574	0.0038585
0.405007	0.0041567
0.402440	0.00444444
0.399874	0.00477113
0.397307	0.0051396
0.394741	0.00548528
0.392174	0.00584046
0.389607	0.00626021
0.387041	0.00663343
0.384474	0.00705318
0.381908	0.00748433
0.379341	0.00797626
0.376774	0.00847293
0.374208	0.0089981
0.371641	0.00952707
0.369075	0.0100617
0.366508	0.0106657
0.363941	0.0112602
0.361375	0.0118946
0.358808	0.0125147
0.356242	0.0132118
0.353675	0.0139478
0.351108	0.0147312
0.348542	0.0155195
0.345975	0.0163371
0.343409	0.0171368
0.340842	0.0179668
0.338275	0.0188357
0.335709	0.0198604
0.333142	0.020774
0.330576	0.0217274
0.328009	0.022774
0.325442	0.0238566
0.322876	0.0249639
0.320309	0.0260826
0.317743	0.0272365
0.315176	0.0283894
0.312609	0.0296657
0.310043	0.0309402
0.307476	0.0322773
0.304910	0.0336334
0.302343	0.0350532
0.299776	0.0365337
0.297210	0.0380066
0.294643	0.0395907
0.292077	0.0411728
0.289510	0.0428253
0.286943	0.0444169
0.284377	0.046151
0.281810	0.0478651
0.279243	0.049584
0.276677	0.051359
0.274110	0.0531244
0.271544	0.0550674
0.268977	0.0570085
0.266410	0.0589107
0.263844	0.0609022
0.261277	0.0629269
0.258711	0.0651462
0.256144	0.0672583
0.253577	0.0695242
0.251011	0.07183
0.248444	0.0741387
0.245878	0.0765261
0.243311	0.0788908
0.240744	0.0813799
0.238178	0.0839202
0.235611	0.0864729
0.233045	0.0890285
0.230478	0.0917037
0.227911	0.094453
0.225345	0.0972175
0.222778	0.100076
0.220212	0.103028
0.217645	0.105974
0.215078	0.109023
0.212512	0.112088
0.209945	0.115243
0.207379	0.118322
0.204812	0.121422
0.202245	0.124615
0.199679	0.127907
0.197112	0.131334
0.194546	0.134613
0.191979	0.138146
0.189412	0.141659
0.186846	0.145238
0.184279	0.14886
0.181713	0.152507
0.179146	0.156118
0.176579	0.159881
0.174013	0.163745
0.171446	0.167509
0.168880	0.171416
0.166313	0.175265
0.163746	0.179134
0.161180	0.183041
0.158613	0.187008
0.156047	0.190996
0.153480	0.194996
0.150913	0.199066
0.148347	0.203107
0.145780	0.207289
0.143214	0.211512
0.140647	0.215698
0.138080	0.220023
0.135514	0.224352
0.132947	0.22871
0.130381	0.232994
0.127814	0.237342
0.125247	0.241575
0.122681	0.245991
0.120114	0.250594
0.117548	0.255124
0.114981	0.25962
0.112414	0.264155
0.109848	0.268609
0.107281	0.2732
0.104715	0.277713
0.102148	0.282318
0.099581	0.287003
0.097015	0.291626
0.094448	0.296436
0.091882	0.301167
0.089315	0.305808
0.086748	0.310703
0.084182	0.315425
0.081615	0.320215
0.079048	0.325076
0.076482	0.330007
0.073915	0.334918
0.071349	0.339806
0.068782	0.344888
0.066215	0.350034
0.063649	0.355016
0.061082	0.360118
0.058516	0.365253
0.055949	0.370363
0.053382	0.375673
0.050816	0.380896
0.048249	0.386084
0.045683	0.391385
0.043116	0.39667
0.040549	0.401939
0.037983	0.407294
0.035416	0.4126
0.032850	0.417876
0.030283	0.423201
0.027716	0.428548
0.025150	0.434004
0.022583	0.439316
0.020017	0.444675
0.017450	0.450121
0.014883	0.455553
0.012317	0.461063
0.009750	0.466453
0.007184	0.471986
0.004617	0.477518
0.002050	0.482963
-0.000516	0.488427
-0.003083	0.4939
-0.005649	0.499412
-0.008216	0.504892
-0.010783	0.510472
-0.013349	0.516011
-0.015916	0.521479
-0.018482	0.526974
-0.021049	0.53258
-0.023616	0.5381
-0.026182	0.543712
-0.028749	0.549278
-0.031315	0.554823
-0.033882	0.560296
-0.036449	0.565734
-0.039015	0.571121
-0.041582	0.576593
-0.044148	0.582165
-0.046715	0.587688
-0.049282	0.5932
-0.051848	0.598624
-0.054415	0.604187
-0.056981	0.609655
-0.059548	0.615104
-0.062115	0.620652
-0.064681	0.626086
-0.067248	0.631589
-0.069814	0.637047
-0.072381	0.64253
-0.074948	0.64797
-0.077514	0.653361
-0.080081	0.658842
-0.082647	0.664321
-0.085214	0.669768
-0.087781	0.675128
-0.090347	0.680491
-0.092914	0.685859
-0.095480	0.691113
-0.098047	0.696417
-0.100614	0.701616
-0.103180	0.706939
-0.105747	0.712046
-0.108314	0.717344
-0.110880	0.722542
-0.113447	0.727871
-0.116013	0.733053
-0.118580	0.738282
-0.121147	0.743428
-0.123713	0.748517
-0.126280	0.753621
-0.128846	0.75866
-0.131413	0.763733
-0.133980	0.76867
-0.136546	0.773793
-0.139113	0.778651
-0.141679	0.783521
-0.144246	0.788348
-0.146813	0.793047
-0.149379	0.797783
-0.151946	0.802465
-0.154512	0.807091
-0.157079	0.811736
-0.159646	0.81638
-0.162212	0.820848
-0.164779	0.825304
-0.167345	0.829703
-0.169912	0.834139
-0.172479	0.838488
-0.175045	0.842649
-0.177612	0.846784
-0.180178	0.851009
-0.182745	0.855146
-0.185312	0.859151
-0.187878	0.863096
-0.190445	0.866986
-0.193011	0.870888
-0.195578	0.874671
-0.198145	0.878456
-0.200711	0.882137
-0.203278	0.885717
-0.205844	0.889251
-0.208411	0.892789
-0.210978	0.896162
-0.213544	0.899506
-0.216111	0.902771
-0.218677	0.905933
-0.221244	0.909008
-0.223811	0.912165
-0.226377	0.91506
-0.228944	0.918054
-0.231510	0.920964
-0.234077	0.923859
-0.236644	0.926644
-0.239210	0.929311
-0.241777	0.931937
-0.244343	0.934506
-0.246910	0.93699
-0.249477	0.939408
-0.252043	0.941881
-0.254610	0.94425
-0.257176	0.946607
-0.259743	0.948833
-0.262310	0.951007
-0.264876	0.953172
-0.267443	0.955254
-0.270009	0.957345
-0.272576	0.959349
-0.275143	0.961255
-0.277709	0.963093
-0.280276	0.96487
-0.282842	0.966696
-0.285409	0.968429
-0.287976	0.970054
-0.290542	0.97163
-0.293109	0.973104
-0.295675	0.974552
-0.298242	0.975936
-0.300809	0.977209
-0.303375	0.978541
-0.305942	0.979792
-0.308509	0.981039
-0.311075	0.982208
-0.313642	0.983297
-0.316208	0.984294
-0.318775	0.985291
-0.321342	0.986211
-0.323908	0.987135
-0.326475	0.987998
-0.329041	0.98883
-0.331608	0.989586
-0.334175	0.990311
-0.336741	0.990958
-0.339308	0.991675
-0.341874	0.992292
-0.344441	0.992867
-0.347008	0.993401
-0.349574	0.993915
-0.352141	0.99436
-0.354707	0.994806
-0.357274	0.99524
-0.359841	0.995622
-0.362407	0.996004
-0.364974	0.996366
-0.367540	0.996694
-0.370107	0.996987
-0.372674	0.997241
-0.375240	0.9975
-0.377807	0.997725
-0.380373	0.997965
-0.382940	0.99818
-0.385507	0.998367
-0.388073	0.998536
-0.390640	0.998683
-0.393206	0.998828
-0.395773	0.998953
-0.398340	0.999053
-0.400906	0.99918
-0.403473	0.999276
-0.406039	0.999365
-0.408606	0.999459
-0.411173	0.999524
-0.413739	0.999574
-0.416306	0.999642
-0.418872	0.999687
-0.421439	0.999727
-0.424006	0.999758
-0.426572	0.999784
-0.429139	0.999807
-0.431705	0.999836
-0.434272	0.999858
-0.436839	0.999876
-0.439405	0.999888
-0.441972	0.999901
-0.444538	0.999918
-0.447105	0.999927
-0.449672	0.999936
-0.452238	0.999939
-0.454805	0.999958
-0.457371	0.999964
-0.459938	0.999969
-0.462505	0.999974
-0.465071	0.99998
-0.467638	0.999982
-0.470204	0.999986
-0.472771	0.999991
-0.475338	0.999993
-0.480471	0.999995
-0.483037	0.999996
-0.485604	0.999998
-0.490737	0.999999
-0.498437	1
&
```
