## supplemental_material for "Response to Tavares et al., “Covariation analysis with improved parameters reveals conservation in lncRNA structures”": HOTAIR_D1_1_101-600.surv

```
0.481346	0.0172414
0.463416	0.0344828
0.448047	0.0517241
0.430117	0.0689655
0.422433	0.103448
0.417310	0.12069
0.414749	0.155172
0.412187	0.172414
0.409626	0.189655
0.407064	0.206897
0.404503	0.224138
0.401942	0.275862
0.396819	0.293103
0.394257	0.310345
0.391696	0.327586
0.386573	0.344828
0.384012	0.362069
0.355836	0.37931
0.348152	0.396552
0.343029	0.431034
0.340467	0.448276
0.335344	0.465517
0.330222	0.482759
0.327660	0.5
0.325099	0.517241
0.314853	0.534483
0.312292	0.568966
0.307169	0.586207
0.296923	0.603448
0.286677	0.62069
0.281555	0.637931
0.276432	0.655172
0.273870	0.672414
0.268747	0.689655
0.263625	0.706897
0.261063	0.724138
0.255940	0.741379
0.253379	0.775862
0.245695	0.793103
0.238010	0.810345
0.209835	0.827586
0.202150	0.844828
0.191905	0.862069
0.186782	0.87931
0.166291	0.896552
0.127869	0.913793
0.125308	0.931034
0.056149	0.948276
0.025412	0.965517
0.007482	0.982759
-0.020693	1
&
0.622224	2.49203e-05
0.611978	4.98405e-05
0.599171	7.47608e-05
0.596610	9.9681e-05
0.583803	0.000124601
0.578680	0.000149522
0.573557	0.000174442
0.568434	0.000199362
0.563311	0.000249203
0.555627	0.000274123
0.553066	0.000299043
0.547943	0.000323963
0.540258	0.000348884
0.535136	0.000398724
0.532574	0.000423644
0.530013	0.000498405
0.524890	0.000548246
0.519767	0.000573166
0.517206	0.000623006
0.514644	0.000647927
0.512083	0.000672847
0.509521	0.000747608
0.506960	0.000797448
0.504398	0.000822368
0.501837	0.000897129
0.499276	0.00099681
0.496714	0.00104665
0.494153	0.00117125
0.491591	0.00122109
0.489030	0.00129585
0.486468	0.00134569
0.483907	0.00139553
0.481346	0.00144537
0.478784	0.00154506
0.476223	0.00161982
0.473661	0.00179426
0.471100	0.00194378
0.468539	0.00216806
0.465977	0.00229266
0.463416	0.0023425
0.460854	0.00256679
0.458293	0.00279107
0.455731	0.00301535
0.453170	0.00316487
0.450609	0.00336423
0.448047	0.00351376
0.445486	0.00373804
0.442924	0.00403708
0.440363	0.00426136
0.437801	0.00453549
0.435240	0.00478469
0.432679	0.00505881
0.430117	0.00538278
0.427556	0.0055323
0.424994	0.00598086
0.422433	0.00630482
0.419871	0.00675339
0.417310	0.00715211
0.414749	0.00752592
0.412187	0.00814892
0.409626	0.00854765
0.407064	0.00907097
0.404503	0.00969398
0.401942	0.0104416
0.399380	0.0109649
0.396819	0.0116128
0.394257	0.0123854
0.391696	0.0130084
0.389134	0.0136065
0.386573	0.0143042
0.384012	0.0151017
0.381450	0.0159739
0.378889	0.0168959
0.376327	0.0179426
0.373766	0.0187151
0.371204	0.0197119
0.368643	0.0205592
0.366082	0.0212819
0.363520	0.0224781
0.360959	0.0233503
0.358397	0.0242972
0.355836	0.025618
0.353274	0.026864
0.350713	0.0278858
0.348152	0.0290321
0.345590	0.0299292
0.343029	0.0307765
0.340467	0.0318979
0.337906	0.0330692
0.335344	0.0342654
0.332783	0.0354864
0.330222	0.0365331
0.327660	0.0376545
0.325099	0.0390002
0.322537	0.0404456
0.319976	0.0417663
0.317415	0.0429625
0.314853	0.0443082
0.312292	0.0462271
0.309730	0.047498
0.307169	0.0491677
0.304607	0.0506878
0.302046	0.0524571
0.299485	0.0540271
0.296923	0.0557715
0.294362	0.0573415
0.291800	0.0588367
0.289239	0.0607307
0.286677	0.0626246
0.284116	0.0642943
0.281555	0.0662131
0.278993	0.0680323
0.276432	0.0700259
0.273870	0.07187
0.271309	0.073764
0.268747	0.0757825
0.266186	0.0779755
0.263625	0.0804924
0.261063	0.0825608
0.258502	0.0850778
0.255940	0.0871711
0.253379	0.0894388
0.250818	0.0918311
0.248256	0.0941238
0.245695	0.0970146
0.243133	0.0994069
0.240572	0.102821
0.238010	0.105786
0.235449	0.108528
0.232888	0.111119
0.230326	0.113861
0.227765	0.116527
0.225203	0.119219
0.222642	0.122084
0.220080	0.125249
0.217519	0.128339
0.214958	0.13113
0.212396	0.134096
0.209835	0.137485
0.207273	0.140775
0.204712	0.143865
0.202150	0.147154
0.199589	0.15012
0.197028	0.15306
0.194466	0.156424
0.191905	0.160063
0.189343	0.163527
0.186782	0.166667
0.184221	0.169757
0.181659	0.173146
0.179098	0.17661
0.176536	0.180373
0.173975	0.183712
0.171413	0.187425
0.168852	0.191014
0.166291	0.195126
0.163729	0.19854
0.161168	0.201879
0.158606	0.205343
0.156045	0.208657
0.153483	0.212196
0.150922	0.216059
0.148361	0.219747
0.145799	0.223335
0.143238	0.226799
0.140676	0.230637
0.138115	0.234126
0.135553	0.238711
0.132992	0.242374
0.130431	0.246461
0.127869	0.250648
0.125308	0.254336
0.122746	0.2579
0.120185	0.262012
0.117623	0.266148
0.115062	0.270609
0.112501	0.274771
0.109939	0.279306
0.107378	0.283194
0.104816	0.287056
0.102255	0.291069
0.099694	0.295405
0.097132	0.299915
0.094571	0.303927
0.092009	0.308388
0.089448	0.312251
0.086886	0.316313
0.084325	0.320848
0.081764	0.32486
0.079202	0.329371
0.076641	0.333632
0.074079	0.338841
0.071518	0.343675
0.068956	0.348834
0.066395	0.353942
0.063834	0.358802
0.061272	0.363238
0.058711	0.367624
0.056149	0.372732
0.053588	0.377268
0.051026	0.381554
0.048465	0.386189
0.045904	0.391024
0.043342	0.395833
0.040781	0.400967
0.038219	0.406424
0.035658	0.411633
0.033097	0.41714
0.030535	0.422847
0.027974	0.42813
0.025412	0.433214
0.022851	0.438447
0.020289	0.443805
0.017728	0.448315
0.015167	0.453
0.012605	0.458358
0.010044	0.463392
0.007482	0.468077
0.004921	0.473734
0.002359	0.478294
-0.000202	0.483677
-0.002763	0.488238
-0.005325	0.493272
-0.007886	0.497932
-0.010448	0.50299
-0.013009	0.508274
-0.015571	0.513407
-0.018132	0.518914
-0.020693	0.523824
-0.023255	0.528683
-0.025816	0.533941
-0.028378	0.53895
-0.030939	0.544333
-0.033501	0.548794
-0.036062	0.554426
-0.038623	0.559559
-0.041185	0.564917
-0.043746	0.570325
-0.046308	0.57501
-0.048869	0.580243
-0.051430	0.585476
-0.053992	0.590211
-0.056553	0.59542
-0.059115	0.600802
-0.061676	0.605388
-0.064238	0.610372
-0.066799	0.615406
-0.069360	0.620564
-0.071922	0.625424
-0.074483	0.630557
-0.077045	0.635666
-0.079606	0.640799
-0.082168	0.645484
-0.084729	0.650768
-0.087290	0.655826
-0.089852	0.660536
-0.092413	0.665495
-0.094975	0.670629
-0.097536	0.675065
-0.100098	0.679874
-0.102659	0.684784
-0.105220	0.689967
-0.107782	0.695225
-0.110343	0.69991
-0.112905	0.705318
-0.115466	0.710427
-0.118027	0.715485
-0.120589	0.720295
-0.123150	0.725055
-0.125712	0.729914
-0.128273	0.735048
-0.130835	0.739533
-0.133396	0.744692
-0.135957	0.749975
-0.138519	0.755208
-0.141080	0.760317
-0.143642	0.765326
-0.146203	0.770111
-0.148765	0.775344
-0.151326	0.779904
-0.153887	0.784764
-0.156449	0.789698
-0.159010	0.793934
-0.161572	0.79842
-0.164133	0.803379
-0.166695	0.808139
-0.169256	0.813098
-0.171817	0.817335
-0.174379	0.821496
-0.176940	0.825832
-0.179502	0.830293
-0.182063	0.833956
-0.184625	0.837694
-0.187186	0.841931
-0.189747	0.846367
-0.192309	0.85013
-0.194870	0.854117
-0.197432	0.858328
-0.199993	0.861219
-0.202554	0.864583
-0.205116	0.868296
-0.207677	0.872109
-0.210239	0.875748
-0.212800	0.879062
-0.215362	0.882626
-0.217923	0.886015
-0.220484	0.889105
-0.223046	0.892295
-0.225607	0.895933
-0.228169	0.899048
-0.230730	0.902437
-0.233292	0.905552
-0.235853	0.908343
-0.238414	0.910711
-0.240976	0.913801
-0.243537	0.916417
-0.246099	0.918835
-0.248660	0.921277
-0.251222	0.924267
-0.253783	0.927133
-0.256344	0.929849
-0.258906	0.932242
-0.261467	0.93436
-0.264029	0.937201
-0.266590	0.939344
-0.269151	0.941587
-0.271713	0.943929
-0.274274	0.946172
-0.276836	0.94829
-0.279397	0.950384
-0.281959	0.952053
-0.284520	0.953898
-0.287081	0.955717
-0.289643	0.957636
-0.292204	0.959579
-0.294766	0.961473
-0.297327	0.962919
-0.299889	0.964414
-0.302450	0.966133
-0.305011	0.967379
-0.307573	0.96885
-0.310134	0.97032
-0.312696	0.971865
-0.315257	0.973086
-0.317819	0.973958
-0.320380	0.97493
-0.322941	0.976226
-0.325503	0.977397
-0.328064	0.978569
-0.330626	0.979565
-0.333187	0.980512
-0.335749	0.98131
-0.338310	0.982307
-0.340871	0.983403
-0.343433	0.984624
-0.345994	0.985671
-0.348556	0.986468
-0.351117	0.987415
-0.353678	0.988163
-0.356240	0.988636
-0.358801	0.989284
-0.361363	0.989982
-0.363924	0.990804
-0.366486	0.991502
-0.369047	0.991876
-0.371608	0.992325
-0.374170	0.992873
-0.376731	0.993421
-0.379293	0.994019
-0.381854	0.994518
-0.384416	0.994916
-0.386977	0.99544
-0.389538	0.995788
-0.392100	0.996063
-0.394661	0.996262
-0.397223	0.996686
-0.399784	0.996985
-0.402346	0.997259
-0.404907	0.997458
-0.407468	0.997832
-0.410030	0.998156
-0.412591	0.998256
-0.415153	0.998305
-0.417714	0.998555
-0.420275	0.998704
-0.422837	0.998729
-0.425398	0.998879
-0.427960	0.998953
-0.430521	0.999003
-0.433083	0.999128
-0.435644	0.999277
-0.438205	0.999327
-0.440767	0.999427
-0.443328	0.999527
-0.445890	0.999551
-0.448451	0.999626
-0.453574	0.999726
-0.466381	0.999776
-0.468943	0.99985
-0.471504	0.999875
-0.479188	0.999925
-0.481750	0.999975
-0.504802	1
&
0.711874	1.24421e-06
0.614540	2.48843e-06
0.594048	3.73264e-06
0.591487	4.97686e-06
0.586364	6.22107e-06
0.581241	7.46529e-06
0.578680	8.7095e-06
0.576118	9.95372e-06
0.573557	1.24421e-05
0.570995	1.49306e-05
0.565873	1.7419e-05
0.558188	2.11516e-05
0.555627	2.36401e-05
0.550504	2.61285e-05
0.547943	2.73727e-05
0.545381	3.23496e-05
0.542820	3.85706e-05
0.540258	3.98149e-05
0.537697	4.35475e-05
0.535136	4.97686e-05
0.532574	5.2257e-05
0.530013	5.59896e-05
0.527451	5.97223e-05
0.524890	6.59434e-05
0.522328	6.9676e-05
0.519767	7.71413e-05
0.517206	8.21182e-05
0.514644	9.58045e-05
0.512083	0.000107002
0.509521	0.000114468
0.506960	0.000131887
0.504398	0.00014184
0.501837	0.000159259
0.499276	0.000171702
0.496714	0.000186632
0.494153	0.00019783
0.491591	0.000217738
0.489030	0.000235157
0.486468	0.00024511
0.483907	0.000267506
0.481346	0.0003011
0.478784	0.000333449
0.476223	0.000359578
0.473661	0.000385706
0.471100	0.000425521
0.468539	0.000464092
0.465977	0.000497686
0.463416	0.000535012
0.460854	0.000562385
0.458293	0.000600956
0.455731	0.000644503
0.453170	0.000707958
0.450609	0.000761459
0.448047	0.00082367
0.445486	0.000893346
0.442924	0.000986662
0.440363	0.00107998
0.437801	0.001182
0.435240	0.00126785
0.432679	0.00136739
0.430117	0.00147813
0.427556	0.00160006
0.424994	0.00174314
0.422433	0.00189494
0.419871	0.00203678
0.417310	0.00222341
0.414749	0.00238765
0.412187	0.00257055
0.409626	0.00278704
0.407064	0.00298985
0.404503	0.00322998
0.401942	0.00346389
0.399380	0.00372767
0.396819	0.00401135
0.394257	0.00430871
0.391696	0.00459986
0.389134	0.00492833
0.386573	0.00528169
0.384012	0.00564749
0.381450	0.00602946
0.378889	0.00643383
0.376327	0.00686433
0.373766	0.00730852
0.371204	0.00776141
0.368643	0.00825287
0.366082	0.00875678
0.363520	0.00932041
0.360959	0.00985667
0.358397	0.0104539
0.355836	0.0110847
0.353274	0.0117305
0.350713	0.0124073
0.348152	0.0131377
0.345590	0.0139402
0.343029	0.0147215
0.340467	0.0155527
0.337906	0.0163838
0.335344	0.0173108
0.332783	0.018219
0.330222	0.0191447
0.327660	0.0201849
0.325099	0.0212524
0.322537	0.0223225
0.319976	0.0233576
0.317415	0.0244837
0.314853	0.0256059
0.312292	0.0267058
0.309730	0.0278853
0.307169	0.0292129
0.304607	0.030482
0.302046	0.0319241
0.299485	0.0333101
0.296923	0.0347298
0.294362	0.0362278
0.291800	0.0377308
0.289239	0.0392649
0.286677	0.0408836
0.284116	0.0425982
0.281555	0.0442642
0.278993	0.0459949
0.276432	0.0477803
0.273870	0.0496305
0.271309	0.0514731
0.268747	0.0533992
0.266186	0.0553501
0.263625	0.057423
0.261063	0.0595369
0.258502	0.0615799
0.255940	0.0637324
0.253379	0.0659035
0.250818	0.068224
0.248256	0.0705656
0.245695	0.0729981
0.243133	0.0753969
0.240572	0.0779388
0.238010	0.0804882
0.235449	0.0830339
0.232888	0.0855559
0.230326	0.0882235
0.227765	0.0908575
0.225203	0.0936346
0.222642	0.0965448
0.220080	0.0995148
0.217519	0.102406
0.214958	0.105437
0.212396	0.108537
0.209835	0.11156
0.207273	0.11473
0.204712	0.118045
0.202150	0.121301
0.199589	0.124514
0.197028	0.127735
0.194466	0.131028
0.191905	0.134492
0.189343	0.138026
0.186782	0.141623
0.184221	0.145187
0.181659	0.148838
0.179098	0.152541
0.176536	0.15622
0.173975	0.15999
0.171413	0.163908
0.168852	0.167815
0.166291	0.17168
0.163729	0.175536
0.161168	0.179546
0.158606	0.183471
0.156045	0.187609
0.153483	0.191772
0.150922	0.195875
0.148361	0.199965
0.145799	0.204105
0.143238	0.208436
0.140676	0.212741
0.138115	0.217016
0.135553	0.221466
0.132992	0.225747
0.130431	0.230104
0.127869	0.234386
0.125308	0.238811
0.122746	0.243219
0.120185	0.247768
0.117623	0.252284
0.115062	0.256694
0.112501	0.261251
0.109939	0.26584
0.107378	0.270446
0.104816	0.275168
0.102255	0.279871
0.099694	0.284385
0.097132	0.289126
0.094571	0.293891
0.092009	0.298712
0.089448	0.303524
0.086886	0.3083
0.084325	0.313245
0.081764	0.318131
0.079202	0.322926
0.076641	0.32787
0.074079	0.332673
0.071518	0.337669
0.068956	0.342827
0.066395	0.347806
0.063834	0.353089
0.061272	0.358262
0.058711	0.363306
0.056149	0.368322
0.053588	0.373623
0.051026	0.378785
0.048465	0.383971
0.045904	0.389172
0.043342	0.394344
0.040781	0.399637
0.038219	0.405111
0.035658	0.410321
0.033097	0.415738
0.030535	0.421089
0.027974	0.426518
0.025412	0.431951
0.022851	0.437491
0.020289	0.442995
0.017728	0.448475
0.015167	0.454023
0.012605	0.45948
0.010044	0.465161
0.007482	0.47068
0.004921	0.47631
0.002359	0.481791
-0.000202	0.487246
-0.002763	0.492678
-0.005325	0.498247
-0.007886	0.503851
-0.010448	0.509354
-0.013009	0.514933
-0.015571	0.52049
-0.018132	0.525982
-0.020693	0.531538
-0.023255	0.537218
-0.025816	0.54267
-0.028378	0.548213
-0.030939	0.553853
-0.033501	0.55936
-0.036062	0.564938
-0.038623	0.57045
-0.041185	0.576143
-0.043746	0.58172
-0.046308	0.587049
-0.048869	0.592578
-0.051430	0.598101
-0.053992	0.603728
-0.056553	0.609226
-0.059115	0.614856
-0.061676	0.620406
-0.064238	0.626036
-0.066799	0.631496
-0.069360	0.637069
-0.071922	0.642719
-0.074483	0.648242
-0.077045	0.653721
-0.079606	0.659114
-0.082168	0.664581
-0.084729	0.669985
-0.087290	0.675483
-0.089852	0.680844
-0.092413	0.686332
-0.094975	0.691743
-0.097536	0.697238
-0.100098	0.702636
-0.102659	0.70807
-0.105220	0.713589
-0.107782	0.718917
-0.110343	0.72437
-0.112905	0.72967
-0.115466	0.734838
-0.118027	0.740004
-0.120589	0.745309
-0.123150	0.75052
-0.125712	0.75582
-0.128273	0.760988
-0.130835	0.766067
-0.133396	0.77119
-0.135957	0.776287
-0.138519	0.781202
-0.141080	0.786029
-0.143642	0.790899
-0.146203	0.795772
-0.148765	0.800615
-0.151326	0.805353
-0.153887	0.810038
-0.156449	0.814832
-0.159010	0.819466
-0.161572	0.824041
-0.164133	0.828699
-0.166695	0.83325
-0.169256	0.837705
-0.171817	0.842108
-0.174379	0.846388
-0.176940	0.850607
-0.179502	0.854833
-0.182063	0.859042
-0.184625	0.86294
-0.187186	0.867023
-0.189747	0.870926
-0.192309	0.874893
-0.194870	0.878669
-0.197432	0.882564
-0.199993	0.886246
-0.202554	0.889899
-0.205116	0.893365
-0.207677	0.896924
-0.210239	0.90034
-0.212800	0.903626
-0.215362	0.90694
-0.217923	0.910169
-0.220484	0.913216
-0.223046	0.916309
-0.225607	0.919375
-0.228169	0.922319
-0.230730	0.925148
-0.233292	0.927979
-0.235853	0.930733
-0.238414	0.933584
-0.240976	0.93628
-0.243537	0.93876
-0.246099	0.941249
-0.248660	0.943658
-0.251222	0.946072
-0.253783	0.948488
-0.256344	0.950688
-0.258906	0.952921
-0.261467	0.955063
-0.264029	0.957244
-0.266590	0.959333
-0.269151	0.961431
-0.271713	0.963418
-0.274274	0.965279
-0.276836	0.9671
-0.279397	0.96879
-0.281959	0.970495
-0.284520	0.972028
-0.287081	0.973554
-0.289643	0.975087
-0.292204	0.976552
-0.294766	0.977984
-0.297327	0.979312
-0.299889	0.980559
-0.302450	0.981786
-0.305011	0.982865
-0.307573	0.983963
-0.310134	0.984996
-0.312696	0.986067
-0.315257	0.986984
-0.317819	0.987929
-0.320380	0.988802
-0.322941	0.9896
-0.325503	0.990378
-0.328064	0.991089
-0.330626	0.991804
-0.333187	0.992431
-0.335749	0.993006
-0.338310	0.993534
-0.340871	0.994044
-0.343433	0.994586
-0.345994	0.995067
-0.348556	0.995505
-0.351117	0.99592
-0.353678	0.99629
-0.356240	0.996617
-0.358801	0.996935
-0.361363	0.99722
-0.363924	0.997484
-0.366486	0.997721
-0.369047	0.997945
-0.371608	0.99817
-0.374170	0.998371
-0.376731	0.998544
-0.379293	0.998701
-0.381854	0.998843
-0.384416	0.998985
-0.386977	0.999092
-0.389538	0.999178
-0.392100	0.999281
-0.394661	0.999374
-0.397223	0.999446
-0.399784	0.999507
-0.402346	0.999562
-0.404907	0.999622
-0.407468	0.999678
-0.410030	0.999725
-0.412591	0.999755
-0.415153	0.999791
-0.417714	0.999816
-0.420275	0.999842
-0.422837	0.999858
-0.425398	0.999881
-0.427960	0.999902
-0.430521	0.999914
-0.433083	0.999924
-0.435644	0.999927
-0.438205	0.999943
-0.440767	0.999951
-0.443328	0.999959
-0.445890	0.999966
-0.451013	0.999973
-0.453574	0.999974
-0.456135	0.999981
-0.458697	0.999985
-0.461258	0.99999
-0.463820	0.999991
-0.466381	0.999993
-0.468943	0.999994
-0.474065	0.999995
-0.479188	0.999996
-0.497118	0.999998
-0.502241	0.999999
-0.517610	1
&
```
