## supplemental_material for "Response to Tavares et al., “Covariation analysis with improved parameters reveals conservation in lncRNA structures”": HOTAIR_D1_1_201-700.surv

```
0.662851	0.0172414
0.603358	0.0344828
0.527639	0.0517241
0.481667	0.0689655
0.465441	0.103448
0.449216	0.12069
0.438399	0.137931
0.435694	0.155172
0.427582	0.172414
0.424877	0.189655
0.419469	0.206897
0.414060	0.224138
0.405948	0.241379
0.400539	0.310345
0.397835	0.327586
0.395131	0.344828
0.392426	0.37931
0.387018	0.413793
0.381609	0.431034
0.376201	0.448276
0.370792	0.465517
0.359975	0.5
0.357271	0.534483
0.354567	0.551724
0.335637	0.586207
0.332933	0.603448
0.327524	0.62069
0.324820	0.655172
0.311299	0.689655
0.303186	0.706897
0.300482	0.724138
0.297778	0.758621
0.286961	0.775862
0.281552	0.793103
0.273439	0.810345
0.270735	0.827586
0.265327	0.844828
0.251805	0.862069
0.246397	0.87931
0.243693	0.896552
0.224763	0.913793
0.192312	0.931034
0.167974	0.948276
0.154453	0.965517
0.135523	1
&
0.800768	2.58244e-05
0.738570	5.16489e-05
0.684485	7.74733e-05
0.679077	0.000103298
0.624992	0.000129122
0.622288	0.000154947
0.616879	0.000180771
0.614175	0.000206596
0.608766	0.00023242
0.606062	0.000258244
0.600654	0.000309893
0.597949	0.000361542
0.584428	0.000387367
0.573611	0.000439016
0.568203	0.00046484
0.560090	0.000490664
0.546569	0.000593962
0.541160	0.000619787
0.538456	0.000645611
0.533047	0.000671436
0.530343	0.000748909
0.522230	0.000852207
0.519526	0.000903856
0.516822	0.00100715
0.514118	0.00103298
0.511413	0.0010588
0.508709	0.00111045
0.506005	0.0011621
0.503301	0.00118792
0.500596	0.00131705
0.497892	0.00134287
0.495188	0.00142034
0.492484	0.00147199
0.489779	0.00157529
0.487075	0.00162694
0.484371	0.00167859
0.481667	0.00180771
0.478962	0.00183354
0.476258	0.00193683
0.473554	0.0021176
0.470850	0.00216925
0.468145	0.00224673
0.465441	0.00237585
0.462737	0.00265992
0.460033	0.00278904
0.457328	0.00289234
0.454624	0.00309893
0.451920	0.003383
0.449216	0.0035896
0.446511	0.00374454
0.443807	0.00384784
0.441103	0.00420938
0.438399	0.0045451
0.435694	0.00490664
0.432990	0.00526819
0.430286	0.00557808
0.427582	0.0059138
0.424877	0.00637864
0.422173	0.00666271
0.419469	0.00715337
0.416765	0.00759239
0.414060	0.00808305
0.411356	0.00839294
0.408652	0.00885778
0.405948	0.00932262
0.403243	0.00986494
0.400539	0.0103298
0.397835	0.0107946
0.395131	0.0114919
0.392426	0.0120084
0.389722	0.0125765
0.387018	0.013093
0.384314	0.013687
0.381609	0.0144875
0.378905	0.0151331
0.376201	0.015882
0.373497	0.0167084
0.370792	0.0175348
0.368088	0.0183612
0.365384	0.0193167
0.362680	0.0200914
0.359975	0.0209178
0.357271	0.0216667
0.354567	0.0226997
0.351863	0.0235002
0.349158	0.024559
0.346454	0.0254887
0.343750	0.0265475
0.341046	0.027658
0.338341	0.0287943
0.335637	0.0300338
0.332933	0.0314542
0.330229	0.0330811
0.327524	0.0341399
0.324820	0.0354828
0.322116	0.0368257
0.319412	0.0385301
0.316707	0.0397955
0.314003	0.0415774
0.311299	0.0432818
0.308595	0.0449345
0.305890	0.0465098
0.303186	0.0481884
0.300482	0.0498412
0.297778	0.0516747
0.295073	0.0535599
0.292369	0.0556259
0.289665	0.0577951
0.286961	0.0591638
0.284256	0.0613072
0.281552	0.0631924
0.278848	0.0649743
0.276144	0.0675567
0.273439	0.069726
0.270735	0.071792
0.268031	0.0742711
0.265327	0.0767503
0.262622	0.0789195
0.259918	0.0809855
0.257214	0.0834904
0.254510	0.0860212
0.251805	0.0889136
0.249101	0.0916251
0.246397	0.0938719
0.243693	0.0965576
0.240988	0.0991659
0.238284	0.102136
0.235580	0.104615
0.232876	0.107017
0.230171	0.109857
0.227467	0.112465
0.224763	0.115745
0.222059	0.11856
0.219355	0.12215
0.216650	0.125171
0.213946	0.128528
0.211242	0.131601
0.208538	0.134623
0.205833	0.138187
0.203129	0.141492
0.200425	0.145082
0.197721	0.147845
0.195016	0.150841
0.192312	0.154611
0.189608	0.15802
0.186904	0.161532
0.184199	0.165096
0.181495	0.168427
0.178791	0.171888
0.176087	0.175425
0.173382	0.179222
0.170678	0.183689
0.167974	0.186892
0.165270	0.190016
0.162565	0.194148
0.159861	0.198358
0.157157	0.202076
0.154453	0.20595
0.151748	0.210056
0.149044	0.213568
0.146340	0.2177
0.143636	0.221729
0.140931	0.225886
0.138227	0.229502
0.135523	0.232782
0.132819	0.236655
0.130114	0.240942
0.127410	0.244867
0.124706	0.248999
0.122002	0.252821
0.119297	0.257211
0.116593	0.261111
0.113889	0.264933
0.111185	0.269711
0.108480	0.274075
0.105776	0.278723
0.103072	0.283191
0.100368	0.287865
0.097663	0.292359
0.094959	0.296542
0.092255	0.300726
0.089551	0.304806
0.086846	0.309119
0.084142	0.313819
0.081438	0.318467
0.078734	0.323864
0.076029	0.328952
0.073325	0.333652
0.070621	0.338558
0.067917	0.343491
0.065212	0.347907
0.062508	0.352865
0.059804	0.358185
0.057100	0.363143
0.054395	0.368463
0.051691	0.373628
0.048987	0.378044
0.046283	0.383364
0.043578	0.388735
0.040874	0.394236
0.038170	0.399478
0.035466	0.404876
0.032761	0.410092
0.030057	0.415903
0.027353	0.42161
0.024649	0.426465
0.021944	0.432327
0.019240	0.437621
0.016536	0.442657
0.013832	0.447693
0.011127	0.453142
0.008423	0.459262
0.005719	0.464014
0.003015	0.469592
0.000310	0.474963
-0.002394	0.48018
-0.005098	0.486274
-0.007802	0.492033
-0.010507	0.498179
-0.013211	0.503499
-0.015915	0.509155
-0.018619	0.514914
-0.021324	0.520569
-0.024028	0.526302
-0.026732	0.53219
-0.029436	0.537148
-0.032141	0.542778
-0.034845	0.547943
-0.037549	0.553547
-0.040253	0.559616
-0.042958	0.565607
-0.045662	0.571108
-0.048366	0.577719
-0.051070	0.583529
-0.053775	0.588694
-0.056479	0.593781
-0.059183	0.599282
-0.061887	0.605067
-0.064592	0.611549
-0.067296	0.617359
-0.070000	0.623196
-0.072704	0.628903
-0.075409	0.634842
-0.078113	0.641453
-0.080817	0.648064
-0.083521	0.65434
-0.086226	0.660305
-0.088930	0.666451
-0.091634	0.672546
-0.094338	0.678279
-0.097043	0.685174
-0.099747	0.691372
-0.102451	0.697363
-0.105155	0.703664
-0.107860	0.710017
-0.110564	0.716215
-0.113268	0.721767
-0.115972	0.727759
-0.118677	0.733982
-0.121381	0.739793
-0.124085	0.745862
-0.126789	0.752085
-0.129494	0.758826
-0.132198	0.764998
-0.134902	0.770317
-0.137606	0.776489
-0.140311	0.782558
-0.143015	0.787439
-0.145719	0.792217
-0.148423	0.797536
-0.151128	0.802753
-0.153832	0.807375
-0.156536	0.812515
-0.159240	0.817499
-0.161945	0.822741
-0.164649	0.827364
-0.167353	0.831625
-0.170057	0.836996
-0.172762	0.841231
-0.175466	0.845751
-0.178170	0.850012
-0.180874	0.854686
-0.183578	0.858895
-0.186283	0.862795
-0.188987	0.866565
-0.191691	0.870465
-0.194395	0.874132
-0.197100	0.877231
-0.199804	0.88082
-0.202508	0.884306
-0.205212	0.88756
-0.207917	0.890711
-0.210621	0.893526
-0.213325	0.896573
-0.216029	0.899775
-0.218734	0.902229
-0.221438	0.904759
-0.224142	0.907419
-0.226846	0.910002
-0.229551	0.912429
-0.232255	0.914857
-0.234959	0.917413
-0.237663	0.919789
-0.240368	0.921984
-0.243072	0.92436
-0.245776	0.926452
-0.248480	0.928673
-0.251185	0.931255
-0.253889	0.933657
-0.256593	0.935671
-0.259297	0.937582
-0.262002	0.939442
-0.264706	0.941379
-0.267410	0.94329
-0.270114	0.944813
-0.272819	0.946079
-0.275523	0.947447
-0.278227	0.949048
-0.280931	0.950882
-0.283636	0.952483
-0.286340	0.953955
-0.289044	0.955737
-0.291748	0.957338
-0.294453	0.958526
-0.297157	0.959662
-0.299861	0.961108
-0.302565	0.96258
-0.305270	0.963923
-0.307974	0.965085
-0.310678	0.966428
-0.313382	0.967513
-0.316087	0.968675
-0.318791	0.969889
-0.321495	0.971128
-0.324199	0.97198
-0.326904	0.972833
-0.329608	0.973762
-0.332312	0.974795
-0.335016	0.97557
-0.337721	0.976474
-0.340425	0.977455
-0.343129	0.978075
-0.345833	0.978824
-0.348538	0.97965
-0.351242	0.980451
-0.353946	0.981174
-0.356650	0.981871
-0.359355	0.982491
-0.362059	0.982956
-0.364763	0.983498
-0.367467	0.984195
-0.370172	0.984686
-0.372876	0.985099
-0.375580	0.985719
-0.378284	0.986442
-0.380989	0.986933
-0.383693	0.987578
-0.386397	0.98794
-0.389101	0.988431
-0.391806	0.98887
-0.394510	0.98918
-0.397214	0.989619
-0.399918	0.990213
-0.402623	0.990652
-0.405327	0.990987
-0.408031	0.991323
-0.410735	0.991685
-0.413440	0.992072
-0.416144	0.992356
-0.418848	0.992847
-0.421552	0.993182
-0.424257	0.99357
-0.426961	0.993931
-0.429665	0.994215
-0.432369	0.994525
-0.435074	0.994706
-0.437778	0.994964
-0.440482	0.995326
-0.443186	0.995636
-0.445891	0.995739
-0.448595	0.995971
-0.451299	0.996281
-0.454003	0.996488
-0.456708	0.99672
-0.459412	0.996875
-0.462116	0.996927
-0.464820	0.997211
-0.467525	0.997263
-0.470229	0.997547
-0.472933	0.997753
-0.475637	0.997882
-0.478342	0.998063
-0.481046	0.998192
-0.483750	0.998399
-0.486454	0.998528
-0.489159	0.998631
-0.491863	0.998709
-0.494567	0.998735
-0.497271	0.998812
-0.499976	0.998864
-0.502680	0.998915
-0.505384	0.998967
-0.508088	0.99907
-0.510793	0.999148
-0.513497	0.999174
-0.518905	0.999225
-0.521610	0.999432
-0.524314	0.999484
-0.527018	0.999509
-0.529722	0.999535
-0.532427	0.999587
-0.535131	0.999664
-0.537835	0.99969
-0.543244	0.999716
-0.548652	0.999871
-0.551356	0.999897
-0.562173	0.999974
-0.575695	1
&
0.627696	1.28929e-06
0.595245	2.57858e-06
0.581724	3.86787e-06
0.579020	5.15716e-06
0.576315	6.44646e-06
0.573611	9.02504e-06
0.570907	1.03143e-05
0.568203	1.28929e-05
0.565498	1.80501e-05
0.562794	2.19179e-05
0.560090	2.70751e-05
0.557386	3.35216e-05
0.554681	4.38359e-05
0.551977	4.51252e-05
0.549273	4.64145e-05
0.546569	5.02824e-05
0.543864	5.67288e-05
0.541160	5.93074e-05
0.538456	6.57538e-05
0.535752	7.34896e-05
0.533047	7.60682e-05
0.530343	8.63825e-05
0.527639	9.2829e-05
0.524935	0.000107011
0.522230	0.000112168
0.519526	0.000123772
0.516822	0.000131508
0.514118	0.000137954
0.511413	0.000152136
0.508709	0.000168897
0.506005	0.000185658
0.503301	0.000201129
0.500596	0.00021789
0.497892	0.000242387
0.495188	0.00025528
0.492484	0.000275908
0.489779	0.000308141
0.487075	0.000332637
0.484371	0.000358423
0.481667	0.000398391
0.478962	0.000426755
0.476258	0.000465434
0.473554	0.000523452
0.470850	0.000571156
0.468145	0.000644646
0.465441	0.000718135
0.462737	0.000770996
0.460033	0.00083675
0.457328	0.00090895
0.454624	0.00098244
0.451920	0.00106624
0.449216	0.00119131
0.446511	0.00131379
0.443807	0.00143627
0.441103	0.00159227
0.438399	0.0017341
0.435694	0.00187721
0.432990	0.00206029
0.430286	0.00223434
0.427582	0.00244836
0.424877	0.00266883
0.422173	0.00288157
0.419469	0.00312395
0.416765	0.00342823
0.414060	0.00371445
0.411356	0.00405353
0.408652	0.00436038
0.405948	0.00474588
0.403243	0.00512106
0.400539	0.0055143
0.397835	0.00592558
0.395131	0.00635749
0.392426	0.00682551
0.389722	0.00734251
0.387018	0.00788659
0.384314	0.00841778
0.381609	0.00895413
0.378905	0.00958975
0.376201	0.0102202
0.373497	0.0108391
0.370792	0.0115263
0.368088	0.0122238
0.365384	0.0130296
0.362680	0.0137851
0.359975	0.0145948
0.357271	0.0154302
0.354567	0.0162747
0.351863	0.0171063
0.349158	0.0180062
0.346454	0.0189358
0.343750	0.0199569
0.341046	0.0209523
0.338341	0.0220327
0.335637	0.0230319
0.332933	0.0241471
0.330229	0.0253204
0.327524	0.0264743
0.324820	0.0275908
0.322116	0.0288286
0.319412	0.0300985
0.316707	0.0314407
0.314003	0.0327828
0.311299	0.0341585
0.308595	0.0355728
0.305890	0.0370555
0.303186	0.0385769
0.300482	0.0400944
0.297778	0.0416132
0.295073	0.0432647
0.292369	0.0449137
0.289665	0.0466001
0.286961	0.0484632
0.284256	0.0503881
0.281552	0.0522472
0.278848	0.0541966
0.276144	0.0561448
0.273439	0.0582347
0.270735	0.0602628
0.268031	0.0624249
0.265327	0.0646515
0.262622	0.0669065
0.259918	0.0691692
0.257214	0.0714719
0.254510	0.0738184
0.251805	0.0763969
0.249101	0.0789265
0.246397	0.0815103
0.243693	0.0840876
0.240988	0.0867332
0.238284	0.0895426
0.235580	0.0923816
0.232876	0.095383
0.230171	0.098302
0.227467	0.101332
0.224763	0.104235
0.222059	0.107266
0.219355	0.11049
0.216650	0.113569
0.213946	0.116867
0.211242	0.119988
0.208538	0.12335
0.205833	0.126775
0.203129	0.130127
0.200425	0.13379
0.197721	0.137307
0.195016	0.140823
0.192312	0.144357
0.189608	0.148018
0.186904	0.151646
0.184199	0.155365
0.181495	0.159097
0.178791	0.162901
0.176087	0.166867
0.173382	0.170835
0.170678	0.174785
0.167974	0.178892
0.165270	0.182922
0.162565	0.186927
0.159861	0.1911
0.157157	0.195315
0.154453	0.199595
0.151748	0.203754
0.149044	0.207914
0.146340	0.212112
0.143636	0.216409
0.140931	0.22075
0.138227	0.225212
0.135523	0.229548
0.132819	0.233955
0.130114	0.238354
0.127410	0.242725
0.124706	0.24736
0.122002	0.25177
0.119297	0.256356
0.116593	0.261039
0.113889	0.265644
0.111185	0.270341
0.108480	0.275011
0.105776	0.279687
0.103072	0.284455
0.100368	0.289318
0.097663	0.294009
0.094959	0.298758
0.092255	0.303548
0.089551	0.308498
0.086846	0.313423
0.084142	0.3183
0.081438	0.323274
0.078734	0.328255
0.076029	0.333373
0.073325	0.338369
0.070621	0.343559
0.067917	0.348841
0.065212	0.35387
0.062508	0.359128
0.059804	0.364439
0.057100	0.369733
0.054395	0.3751
0.051691	0.38047
0.048987	0.385952
0.046283	0.391425
0.043578	0.39688
0.040874	0.402352
0.038170	0.407852
0.035466	0.413526
0.032761	0.419168
0.030057	0.424709
0.027353	0.430159
0.024649	0.435684
0.021944	0.441446
0.019240	0.4471
0.016536	0.452786
0.013832	0.45837
0.011127	0.464009
0.008423	0.469707
0.005719	0.475509
0.003015	0.481224
0.000310	0.486997
-0.002394	0.492784
-0.005098	0.498627
-0.007802	0.504433
-0.010507	0.51005
-0.013211	0.515854
-0.015915	0.521681
-0.018619	0.527504
-0.021324	0.533372
-0.024028	0.539249
-0.026732	0.545027
-0.029436	0.550629
-0.032141	0.556587
-0.034845	0.562371
-0.037549	0.56814
-0.040253	0.573958
-0.042958	0.579714
-0.045662	0.585511
-0.048366	0.59142
-0.051070	0.59712
-0.053775	0.602969
-0.056479	0.608806
-0.059183	0.614582
-0.061887	0.620313
-0.064592	0.626153
-0.067296	0.631821
-0.070000	0.637482
-0.072704	0.643088
-0.075409	0.64881
-0.078113	0.654569
-0.080817	0.660093
-0.083521	0.665702
-0.086226	0.67134
-0.088930	0.676859
-0.091634	0.682539
-0.094338	0.688099
-0.097043	0.693715
-0.099747	0.699153
-0.102451	0.704733
-0.105155	0.71035
-0.107860	0.715884
-0.110564	0.721326
-0.113268	0.726803
-0.115972	0.732177
-0.118677	0.737436
-0.121381	0.742882
-0.124085	0.748252
-0.126789	0.753695
-0.129494	0.759031
-0.132198	0.76424
-0.134902	0.769303
-0.137606	0.774503
-0.140311	0.77954
-0.143015	0.784596
-0.145719	0.789584
-0.148423	0.794554
-0.151128	0.799299
-0.153832	0.804155
-0.156536	0.808926
-0.159240	0.813758
-0.161945	0.818491
-0.164649	0.823181
-0.167353	0.827686
-0.170057	0.832114
-0.172762	0.836434
-0.175466	0.840797
-0.178170	0.844952
-0.180874	0.849185
-0.183578	0.853353
-0.186283	0.857394
-0.188987	0.861493
-0.191691	0.865366
-0.194395	0.86923
-0.197100	0.872993
-0.199804	0.876762
-0.202508	0.88036
-0.205212	0.884028
-0.207917	0.887426
-0.210621	0.89094
-0.213325	0.894337
-0.216029	0.897637
-0.218734	0.900924
-0.221438	0.904172
-0.224142	0.907322
-0.226846	0.910468
-0.229551	0.913445
-0.232255	0.916357
-0.234959	0.919089
-0.237663	0.921921
-0.240368	0.924642
-0.243072	0.92727
-0.245776	0.929914
-0.248480	0.932491
-0.251185	0.935006
-0.253889	0.937489
-0.256593	0.939825
-0.259297	0.942099
-0.262002	0.944272
-0.264706	0.946453
-0.267410	0.948525
-0.270114	0.950513
-0.272819	0.952447
-0.275523	0.954265
-0.278227	0.956129
-0.280931	0.957858
-0.283636	0.959523
-0.286340	0.961246
-0.289044	0.962679
-0.291748	0.964256
-0.294453	0.965755
-0.297157	0.967229
-0.299861	0.968693
-0.302565	0.970038
-0.305270	0.971329
-0.307974	0.972682
-0.310678	0.973955
-0.313382	0.975127
-0.316087	0.976236
-0.318791	0.977336
-0.321495	0.978364
-0.324199	0.979456
-0.326904	0.980454
-0.329608	0.981377
-0.332312	0.982333
-0.335016	0.983217
-0.337721	0.984012
-0.340425	0.984871
-0.343129	0.985666
-0.345833	0.986406
-0.348538	0.987132
-0.351242	0.987779
-0.353946	0.9884
-0.356650	0.989068
-0.359355	0.989668
-0.362059	0.990253
-0.364763	0.990806
-0.367467	0.99135
-0.370172	0.991852
-0.372876	0.992325
-0.375580	0.992792
-0.378284	0.993202
-0.380989	0.993645
-0.383693	0.994037
-0.386397	0.994443
-0.389101	0.994786
-0.391806	0.995102
-0.394510	0.995423
-0.397214	0.995754
-0.399918	0.996047
-0.402623	0.996341
-0.405327	0.996621
-0.408031	0.996885
-0.410735	0.997116
-0.413440	0.997336
-0.416144	0.997544
-0.418848	0.997702
-0.421552	0.997862
-0.424257	0.998033
-0.426961	0.998204
-0.429665	0.998351
-0.432369	0.998498
-0.435074	0.998608
-0.437778	0.998707
-0.440482	0.998842
-0.443186	0.998965
-0.445891	0.999039
-0.448595	0.999126
-0.451299	0.999221
-0.454003	0.999284
-0.456708	0.999359
-0.459412	0.999417
-0.462116	0.999482
-0.464820	0.999524
-0.467525	0.99958
-0.470229	0.999621
-0.472933	0.999666
-0.475637	0.999702
-0.478342	0.99974
-0.481046	0.999777
-0.483750	0.999804
-0.486454	0.999825
-0.489159	0.999844
-0.491863	0.999863
-0.494567	0.99988
-0.497271	0.999893
-0.499976	0.999911
-0.502680	0.999925
-0.505384	0.999934
-0.508088	0.999948
-0.510793	0.999956
-0.513497	0.999964
-0.516201	0.999966
-0.518905	0.99997
-0.521610	0.999977
-0.524314	0.999983
-0.527018	0.999985
-0.529722	0.999986
-0.532427	0.999987
-0.535131	0.999988
-0.537835	0.999992
-0.540539	0.999995
-0.543244	0.999996
-0.554061	0.999997
-0.559469	0.999999
-0.578399	1
&
```
