## supplemental_material for "Response to Tavares et al., “Covariation analysis with improved parameters reveals conservation in lncRNA structures”": HOTAIR_D1_1_301-792.surv

```
0.636986	0.015625
0.614245	0.03125
0.588662	0.046875
0.585819	0.0625
0.568764	0.078125
0.563078	0.09375
0.560236	0.109375
0.523282	0.125
0.511912	0.15625
0.506227	0.1875
0.497699	0.203125
0.486328	0.21875
0.435162	0.234375
0.432319	0.25
0.429477	0.265625
0.426634	0.28125
0.418106	0.296875
0.412421	0.3125
0.403893	0.328125
0.398208	0.359375
0.395365	0.40625
0.392523	0.421875
0.389680	0.453125
0.383995	0.46875
0.381152	0.484375
0.378310	0.5
0.366939	0.515625
0.364097	0.53125
0.361254	0.546875
0.358412	0.5625
0.355569	0.578125
0.352727	0.59375
0.349884	0.609375
0.347041	0.640625
0.335671	0.65625
0.332828	0.6875
0.329986	0.703125
0.327143	0.71875
0.324301	0.734375
0.321458	0.75
0.315773	0.765625
0.312930	0.78125
0.301560	0.8125
0.290189	0.828125
0.287347	0.859375
0.267449	0.890625
0.247551	0.90625
0.244708	0.921875
0.173643	0.9375
0.156588	0.953125
0.153745	0.96875
0.136689	0.984375
0.111106	1
&
0.727949	1.94947e-05
0.699523	3.89894e-05
0.682467	5.84841e-05
0.679625	7.79788e-05
0.676782	0.000116968
0.673940	0.000136463
0.671097	0.000155958
0.668254	0.000175452
0.662569	0.000214442
0.654041	0.000233936
0.648356	0.000253431
0.639828	0.000272926
0.636986	0.000311915
0.631301	0.000350905
0.628458	0.000389894
0.625616	0.000448378
0.622773	0.000467873
0.619930	0.000506862
0.617088	0.000526357
0.614245	0.000604336
0.611403	0.00062383
0.597190	0.000643325
0.594347	0.000721304
0.591504	0.000760293
0.588662	0.000799283
0.582977	0.000838272
0.580134	0.000916251
0.577291	0.000974735
0.571606	0.00099423
0.568764	0.00107221
0.565921	0.00115019
0.563078	0.00124766
0.560236	0.00130614
0.557393	0.00136463
0.554551	0.00140362
0.551708	0.00142311
0.548865	0.0014621
0.546023	0.00155958
0.543180	0.00169604
0.540338	0.00177402
0.537495	0.00181301
0.534653	0.00192998
0.531810	0.00198846
0.528967	0.00208593
0.526125	0.00216391
0.523282	0.00226138
0.520440	0.00228088
0.517597	0.00239785
0.514754	0.00251482
0.511912	0.00253431
0.509069	0.00269027
0.506227	0.00286572
0.503384	0.00302168
0.500541	0.00309966
0.497699	0.00325561
0.494856	0.0032946
0.492014	0.00345056
0.489171	0.00347006
0.486328	0.00356753
0.483486	0.0036845
0.480643	0.00380147
0.477801	0.00393793
0.474958	0.00401591
0.472115	0.00409389
0.469273	0.00423035
0.466430	0.00438631
0.463588	0.00456176
0.460745	0.00481519
0.457902	0.00502963
0.455060	0.00516609
0.452217	0.00541953
0.449375	0.00575094
0.446532	0.00610184
0.443690	0.00637477
0.440847	0.0066282
0.438004	0.0069791
0.435162	0.00729102
0.432319	0.00777838
0.429477	0.00803182
0.426634	0.0084412
0.423791	0.00885059
0.420949	0.00908453
0.418106	0.00933796
0.415264	0.0099228
0.412421	0.0104687
0.409578	0.011073
0.406736	0.0115409
0.403893	0.0119892
0.401051	0.0125351
0.398208	0.0130225
0.395365	0.0137438
0.392523	0.0141532
0.389680	0.014738
0.386838	0.0153033
0.383995	0.0159467
0.381152	0.016629
0.378310	0.0174088
0.375467	0.0182665
0.372625	0.0191438
0.369782	0.0198261
0.366939	0.0206449
0.364097	0.0214442
0.361254	0.0223799
0.358412	0.0233546
0.355569	0.0242904
0.352727	0.0252456
0.349884	0.0265518
0.347041	0.027741
0.344199	0.0290471
0.341356	0.0301388
0.338514	0.0313475
0.335671	0.0325367
0.332828	0.0339793
0.329986	0.0353049
0.327143	0.0365136
0.324301	0.0378002
0.321458	0.0392818
0.318615	0.0408414
0.315773	0.042401
0.312930	0.0439216
0.310088	0.0456956
0.307245	0.0472746
0.304402	0.0490097
0.301560	0.0508812
0.298717	0.0528306
0.295875	0.0548971
0.293032	0.0567296
0.290189	0.0585036
0.287347	0.0605895
0.284504	0.0624415
0.281662	0.064352
0.278819	0.0661455
0.275976	0.0682314
0.273134	0.0703954
0.270291	0.0725983
0.267449	0.0748986
0.264606	0.0774329
0.261764	0.0801622
0.258921	0.0822676
0.256078	0.0850554
0.253236	0.0873362
0.250393	0.0897731
0.247551	0.0921514
0.244708	0.0949197
0.241865	0.097376
0.239023	0.100183
0.236180	0.103127
0.233338	0.105681
0.230495	0.108722
0.227652	0.111549
0.224810	0.114668
0.221967	0.11767
0.219125	0.121335
0.216282	0.125019
0.213439	0.128139
0.210597	0.131492
0.207754	0.134513
0.204912	0.137457
0.202069	0.140518
0.199226	0.143442
0.196384	0.146756
0.193541	0.149836
0.190699	0.153326
0.187856	0.156718
0.185013	0.160324
0.182171	0.164048
0.179328	0.167849
0.176486	0.171378
0.173643	0.175199
0.170801	0.179527
0.167958	0.183348
0.165115	0.187013
0.162273	0.19134
0.159430	0.195142
0.156588	0.199138
0.153745	0.203115
0.150902	0.207482
0.148060	0.211186
0.145217	0.215124
0.142375	0.219432
0.139532	0.223565
0.136689	0.227874
0.133847	0.232201
0.131004	0.236373
0.128162	0.240506
0.125319	0.244775
0.122476	0.249532
0.119634	0.253801
0.116791	0.258266
0.113949	0.262847
0.111106	0.267175
0.108263	0.272029
0.105421	0.27661
0.102578	0.281425
0.099736	0.285714
0.096893	0.290413
0.094050	0.295481
0.091208	0.300043
0.088365	0.304741
0.085523	0.309595
0.082680	0.314488
0.079838	0.319635
0.076995	0.324665
0.074152	0.329694
0.071310	0.334607
0.068467	0.339832
0.065625	0.344881
0.062782	0.349637
0.059939	0.355076
0.057097	0.360282
0.054254	0.365565
0.051412	0.370965
0.048569	0.376755
0.045726	0.381609
0.042884	0.386658
0.040041	0.392097
0.037199	0.397341
0.034356	0.402994
0.031513	0.408433
0.028671	0.414262
0.025828	0.42015
0.022986	0.425862
0.020143	0.431554
0.017300	0.437364
0.014458	0.442861
0.011615	0.448495
0.008773	0.453993
0.005930	0.459003
0.003087	0.464637
0.000245	0.470115
-0.002598	0.476041
-0.005440	0.48226
-0.008283	0.488479
-0.011125	0.4946
-0.013968	0.500741
-0.016811	0.506355
-0.019653	0.512399
-0.022496	0.517974
-0.025338	0.524329
-0.028181	0.530314
-0.031024	0.536553
-0.033866	0.54205
-0.036709	0.547976
-0.039551	0.554137
-0.042394	0.559615
-0.045237	0.565853
-0.048079	0.57213
-0.050922	0.578544
-0.053764	0.585094
-0.056607	0.592229
-0.059450	0.59876
-0.062292	0.605232
-0.065135	0.611822
-0.067977	0.61845
-0.070820	0.625175
-0.073663	0.632427
-0.076505	0.639095
-0.079348	0.64545
-0.082190	0.652449
-0.085033	0.660032
-0.087876	0.66707
-0.090718	0.674302
-0.093561	0.68095
-0.096403	0.687753
-0.099246	0.694635
-0.102089	0.701478
-0.104931	0.709081
-0.107774	0.715943
-0.110616	0.723
-0.113459	0.730583
-0.116301	0.736841
-0.119144	0.744152
-0.121987	0.750175
-0.124829	0.757155
-0.127672	0.764114
-0.130514	0.770041
-0.133357	0.776474
-0.136200	0.782361
-0.139042	0.788463
-0.141885	0.794428
-0.144727	0.800218
-0.147570	0.805911
-0.150413	0.811116
-0.153255	0.816769
-0.156098	0.822111
-0.158940	0.826536
-0.161783	0.831117
-0.164626	0.835211
-0.167468	0.840066
-0.170311	0.844998
-0.173153	0.849598
-0.175996	0.854316
-0.178839	0.858546
-0.181681	0.863479
-0.184524	0.867241
-0.187366	0.871218
-0.190209	0.874864
-0.193052	0.878801
-0.195894	0.882466
-0.198737	0.885937
-0.201579	0.889095
-0.204422	0.892058
-0.207264	0.894807
-0.210107	0.897653
-0.212950	0.900441
-0.215792	0.902429
-0.218635	0.905314
-0.221477	0.907673
-0.224320	0.910227
-0.227163	0.913054
-0.230005	0.915763
-0.232848	0.917537
-0.235690	0.919604
-0.238533	0.92206
-0.241376	0.924283
-0.244218	0.926563
-0.247061	0.928903
-0.249903	0.93054
-0.252746	0.932392
-0.255589	0.934069
-0.258431	0.935921
-0.261274	0.938007
-0.264116	0.939644
-0.266959	0.941535
-0.269802	0.942939
-0.272644	0.944187
-0.275487	0.945707
-0.278329	0.946877
-0.281172	0.948398
-0.284015	0.94986
-0.286857	0.951478
-0.289700	0.952959
-0.292542	0.954363
-0.295385	0.955455
-0.298227	0.956527
-0.301070	0.958028
-0.303913	0.959373
-0.306755	0.960699
-0.309598	0.961907
-0.312440	0.963389
-0.315283	0.964578
-0.318126	0.965709
-0.320968	0.966762
-0.323811	0.967756
-0.326653	0.969062
-0.329496	0.970212
-0.332339	0.971382
-0.335181	0.972454
-0.338024	0.973253
-0.340866	0.97415
-0.343709	0.975359
-0.346552	0.976216
-0.349394	0.977035
-0.352237	0.977874
-0.355079	0.978536
-0.357922	0.979238
-0.360765	0.980232
-0.363607	0.980876
-0.366450	0.981519
-0.369292	0.982104
-0.372135	0.982903
-0.374978	0.983391
-0.377820	0.984073
-0.380663	0.984794
-0.383505	0.985379
-0.386348	0.985925
-0.389190	0.986373
-0.392033	0.986919
-0.394876	0.987484
-0.397718	0.98803
-0.400561	0.988615
-0.403403	0.989122
-0.406246	0.989492
-0.409089	0.989902
-0.411931	0.990272
-0.414774	0.990837
-0.417616	0.991247
-0.420459	0.991559
-0.423302	0.991871
-0.426144	0.992241
-0.428987	0.992573
-0.431829	0.992865
-0.434672	0.993138
-0.437515	0.993352
-0.440357	0.993645
-0.443200	0.993859
-0.446042	0.994152
-0.448885	0.994386
-0.451728	0.994658
-0.454570	0.995009
-0.457413	0.995224
-0.460255	0.99538
-0.463098	0.995633
-0.465941	0.995789
-0.468783	0.996101
-0.471626	0.996199
-0.474468	0.996413
-0.477311	0.99653
-0.480153	0.996764
-0.482996	0.99692
-0.485839	0.996959
-0.488681	0.997056
-0.491524	0.997251
-0.494366	0.997427
-0.497209	0.997466
-0.500052	0.9977
-0.502894	0.997836
-0.505737	0.997914
-0.508579	0.998206
-0.511422	0.998265
-0.514265	0.998518
-0.517107	0.998616
-0.519950	0.998635
-0.522792	0.998713
-0.525635	0.998772
-0.528478	0.99885
-0.531320	0.998908
-0.534163	0.999006
-0.537005	0.999123
-0.539848	0.999181
-0.542691	0.999279
-0.545533	0.999376
-0.548376	0.999435
-0.551218	0.999493
-0.554061	0.999571
-0.556904	0.999649
-0.559746	0.999688
-0.562589	0.999708
-0.565431	0.999727
-0.568274	0.999747
-0.571116	0.999844
-0.573959	0.999922
-0.582487	0.999942
-0.585329	0.999981
-0.596700	1
&
0.645514	9.7352e-07
0.639828	1.94704e-06
0.634143	3.89408e-06
0.619930	4.8676e-06
0.611403	8.76168e-06
0.605717	1.07087e-05
0.602875	1.26558e-05
0.600032	1.36293e-05
0.597190	1.46028e-05
0.594347	1.65498e-05
0.591504	1.75234e-05
0.588662	1.84969e-05
0.585819	2.14174e-05
0.582977	2.4338e-05
0.577291	2.72586e-05
0.574449	2.92056e-05
0.571606	3.11526e-05
0.568764	3.21262e-05
0.565921	3.99143e-05
0.563078	4.28349e-05
0.560236	4.96495e-05
0.557393	5.45171e-05
0.554551	6.23053e-05
0.551708	6.71729e-05
0.548865	7.39875e-05
0.546023	7.98287e-05
0.543180	8.56698e-05
0.540338	9.34579e-05
0.537495	9.63785e-05
0.534653	0.000101246
0.531810	0.000116822
0.528967	0.000125584
0.526125	0.000136293
0.523282	0.000147002
0.520440	0.000160631
0.517597	0.000173287
0.514754	0.000195678
0.511912	0.000214174
0.509069	0.000244354
0.506227	0.000268692
0.503384	0.000292056
0.500541	0.000313474
0.497699	0.000340732
0.494856	0.000370911
0.492014	0.000405958
0.489171	0.000436137
0.486328	0.000473131
0.483486	0.000526674
0.480643	0.00057243
0.477801	0.000627921
0.474958	0.000687305
0.472115	0.000767134
0.469273	0.000841121
0.466430	0.000902453
0.463588	0.000992017
0.460745	0.00107282
0.457902	0.00116433
0.455060	0.00126752
0.452217	0.0014009
0.449375	0.00154206
0.446532	0.00167056
0.443690	0.00181075
0.440847	0.00195386
0.438004	0.00211351
0.435162	0.00229653
0.432319	0.0024815
0.429477	0.00266745
0.426634	0.00288162
0.423791	0.00307924
0.420949	0.00328952
0.418106	0.00352901
0.415264	0.00375389
0.412421	0.00400019
0.409578	0.00428154
0.406736	0.00460864
0.403893	0.00492407
0.401051	0.00522975
0.398208	0.00558801
0.395365	0.00593263
0.392523	0.00632399
0.389680	0.0066949
0.386838	0.0071028
0.383995	0.00754868
0.381152	0.00800526
0.378310	0.00851441
0.375467	0.00905374
0.372625	0.00964759
0.369782	0.010219
0.366939	0.0108372
0.364097	0.0115167
0.361254	0.0121943
0.358412	0.0129342
0.355569	0.0136351
0.352727	0.0144509
0.349884	0.0152317
0.347041	0.0160533
0.344199	0.01691
0.341356	0.0177901
0.338514	0.018749
0.335671	0.0196982
0.332828	0.0206231
0.329986	0.0216141
0.327143	0.022685
0.324301	0.0238162
0.321458	0.0249776
0.318615	0.0262218
0.315773	0.0274523
0.312930	0.028786
0.310088	0.0301207
0.307245	0.0315226
0.304402	0.0329254
0.301560	0.0343672
0.298717	0.0358898
0.295875	0.0374182
0.293032	0.0389817
0.290189	0.0406513
0.287347	0.0423618
0.284504	0.0441102
0.281662	0.0459735
0.278819	0.0478076
0.275976	0.0497498
0.273134	0.0516608
0.270291	0.0536098
0.267449	0.0556464
0.264606	0.0577005
0.261764	0.0599007
0.258921	0.0621797
0.256078	0.0644733
0.253236	0.0667494
0.250393	0.0691219
0.247551	0.0715469
0.244708	0.0740625
0.241865	0.0765927
0.239023	0.0791842
0.236180	0.0817991
0.233338	0.0845259
0.230495	0.087243
0.227652	0.0900662
0.224810	0.0928943
0.221967	0.0958528
0.219125	0.0988649
0.216282	0.101859
0.213439	0.104999
0.210597	0.108138
0.207754	0.111349
0.204912	0.114683
0.202069	0.118033
0.199226	0.121443
0.196384	0.12488
0.193541	0.128261
0.190699	0.13183
0.187856	0.135421
0.185013	0.1391
0.182171	0.142739
0.179328	0.146514
0.176486	0.150231
0.173643	0.154069
0.170801	0.158041
0.167958	0.161943
0.165115	0.165927
0.162273	0.170058
0.159430	0.174225
0.156588	0.178406
0.153745	0.182541
0.150902	0.186762
0.148060	0.191227
0.145217	0.195636
0.142375	0.200157
0.139532	0.204655
0.136689	0.209054
0.133847	0.213614
0.131004	0.218284
0.128162	0.222925
0.125319	0.227673
0.122476	0.232527
0.119634	0.237422
0.116791	0.242206
0.113949	0.2471
0.111106	0.251963
0.108263	0.257075
0.105421	0.262111
0.102578	0.267212
0.099736	0.272343
0.096893	0.277518
0.094050	0.282895
0.091208	0.288192
0.088365	0.293514
0.085523	0.298928
0.082680	0.304358
0.079838	0.309872
0.076995	0.315496
0.074152	0.320915
0.071310	0.326847
0.068467	0.332643
0.065625	0.338387
0.062782	0.344265
0.059939	0.350287
0.057097	0.356213
0.054254	0.362081
0.051412	0.368121
0.048569	0.374199
0.045726	0.380277
0.042884	0.386436
0.040041	0.392658
0.037199	0.398863
0.034356	0.405156
0.031513	0.411505
0.028671	0.417956
0.025828	0.424347
0.022986	0.430888
0.020143	0.437271
0.017300	0.443833
0.014458	0.450215
0.011615	0.45665
0.008773	0.463133
0.005930	0.46972
0.003087	0.476265
0.000245	0.482915
-0.002598	0.489591
-0.005440	0.496209
-0.008283	0.502719
-0.011125	0.509407
-0.013968	0.516102
-0.016811	0.52287
-0.019653	0.529622
-0.022496	0.536356
-0.025338	0.543158
-0.028181	0.549902
-0.031024	0.556531
-0.033866	0.563413
-0.036709	0.570239
-0.039551	0.576994
-0.042394	0.583717
-0.045237	0.590442
-0.048079	0.597223
-0.050922	0.604087
-0.053764	0.610733
-0.056607	0.61732
-0.059450	0.624009
-0.062292	0.630575
-0.065135	0.637192
-0.067977	0.643907
-0.070820	0.650652
-0.073663	0.657324
-0.076505	0.663878
-0.079348	0.670472
-0.082190	0.677232
-0.085033	0.683735
-0.087876	0.690132
-0.090718	0.696593
-0.093561	0.703005
-0.096403	0.709435
-0.099246	0.71581
-0.102089	0.722116
-0.104931	0.728338
-0.107774	0.734602
-0.110616	0.740795
-0.113459	0.746899
-0.116301	0.752987
-0.119144	0.758948
-0.121987	0.764909
-0.124829	0.770739
-0.127672	0.776727
-0.130514	0.782372
-0.133357	0.7881
-0.136200	0.793719
-0.139042	0.799265
-0.141885	0.804645
-0.144727	0.810059
-0.147570	0.815375
-0.150413	0.820521
-0.153255	0.825534
-0.156098	0.830658
-0.158940	0.835578
-0.161783	0.840498
-0.164626	0.845215
-0.167468	0.84981
-0.170311	0.854247
-0.173153	0.858612
-0.175996	0.86295
-0.178839	0.867122
-0.181681	0.87125
-0.184524	0.875287
-0.187366	0.879292
-0.190209	0.883212
-0.193052	0.886932
-0.195894	0.890662
-0.198737	0.894317
-0.201579	0.897784
-0.204422	0.901239
-0.207264	0.904517
-0.210107	0.907766
-0.212950	0.91079
-0.215792	0.91383
-0.218635	0.916812
-0.221477	0.919833
-0.224320	0.922613
-0.227163	0.925304
-0.230005	0.927958
-0.232848	0.930546
-0.235690	0.933101
-0.238533	0.935584
-0.241376	0.938029
-0.244218	0.94036
-0.247061	0.942603
-0.249903	0.944784
-0.252746	0.946893
-0.255589	0.948977
-0.258431	0.950973
-0.261274	0.952968
-0.264116	0.954874
-0.266959	0.956724
-0.269802	0.958487
-0.272644	0.960191
-0.275487	0.961855
-0.278329	0.96348
-0.281172	0.964971
-0.284015	0.966385
-0.286857	0.967817
-0.289700	0.969147
-0.292542	0.970521
-0.295385	0.971817
-0.298227	0.97309
-0.301070	0.974234
-0.303913	0.975368
-0.306755	0.976463
-0.309598	0.977496
-0.312440	0.97854
-0.315283	0.979557
-0.318126	0.980534
-0.320968	0.981469
-0.323811	0.982336
-0.326653	0.98318
-0.329496	0.983983
-0.332339	0.984763
-0.335181	0.985516
-0.338024	0.986263
-0.340866	0.986956
-0.343709	0.987609
-0.346552	0.98822
-0.349394	0.988806
-0.352237	0.989406
-0.355079	0.98996
-0.357922	0.990487
-0.360765	0.990981
-0.363607	0.991489
-0.366450	0.991953
-0.369292	0.992404
-0.372135	0.992841
-0.374978	0.99329
-0.377820	0.993696
-0.380663	0.994062
-0.383505	0.994422
-0.386348	0.99476
-0.389190	0.995094
-0.392033	0.995414
-0.394876	0.995709
-0.397718	0.996004
-0.400561	0.996274
-0.403403	0.996538
-0.406246	0.996774
-0.409089	0.997008
-0.411931	0.99724
-0.414774	0.997455
-0.417616	0.99763
-0.420459	0.997801
-0.423302	0.997951
-0.426144	0.99813
-0.428987	0.998273
-0.431829	0.998408
-0.434672	0.998528
-0.437515	0.998633
-0.440357	0.998751
-0.443200	0.998838
-0.446042	0.998932
-0.448885	0.999024
-0.451728	0.999104
-0.454570	0.999173
-0.457413	0.999246
-0.460255	0.999303
-0.463098	0.99936
-0.465941	0.999403
-0.468783	0.999463
-0.471626	0.999505
-0.474468	0.999551
-0.477311	0.999594
-0.480153	0.999634
-0.482996	0.999669
-0.485839	0.999707
-0.488681	0.99973
-0.491524	0.999752
-0.494366	0.999767
-0.497209	0.999798
-0.500052	0.999816
-0.502894	0.999833
-0.505737	0.999847
-0.508579	0.999863
-0.511422	0.999879
-0.514265	0.999893
-0.517107	0.999905
-0.519950	0.99991
-0.522792	0.999916
-0.525635	0.999927
-0.528478	0.999943
-0.531320	0.999951
-0.534163	0.999957
-0.537005	0.999961
-0.539848	0.999967
-0.542691	0.999971
-0.545533	0.999976
-0.548376	0.99998
-0.551218	0.999984
-0.554061	0.999988
-0.559746	0.99999
-0.562589	0.999991
-0.565431	0.999992
-0.568274	0.999993
-0.571116	0.999995
-0.576802	0.999998
-0.591015	0.999999
-0.593857	1
&
```
