## supplemental_material for "Response to Tavares et al., “Covariation analysis with improved parameters reveals conservation in lncRNA structures”": HOTAIR_H11.sorted.out

```
# MSA HOTAIR_H11_1 nseq 34 (34) alen 20 (20) avgid 92.68 (92.68) nbpairs 5 (5)
# Two-set statistical test (one test for annotated basepairs, another for all other pairs)
#
# contacts  5 (5 bpairs 5 wc bpairs)
#
# Method Target_E-val [cov_min,conv_max] [FP | TP True Found | Sen PPV F] 
# RAFSp    0.05         [-0.61,0.61]     [0 | 3 5 3 | 60.00 100.00 75.00] 
#
#       left_pos       right_pos        score           E-value
#------------------------------------------------------------------
*	       3	      18	0.60691	0.0110322
*	       4	      17	0.54448	0.0273901
*	       2	      19	0.51966	0.0398321
```
