## supplemental_material for "Response to Tavares et al., “Covariation analysis with improved parameters reveals conservation in lncRNA structures”": HOTAIR_H11.sum

```
#target_E-val	MSA	nseq	alen	avgid	method	TP	True	Found	SEN	PPV
0.05		HOTAIR_H11_1	34	20	92.68	 RAFSp 3 5 3 60.00 100.00 
```
