## supplemental_material for "Response to Tavares et al., “Covariation analysis with improved parameters reveals conservation in lncRNA structures”": HOTAIR_H11_1.cyk.surv

```
0.602281	0.2
0.544275	0.4
0.518494	0.6
0.273578	0.8
0.267133	1
&
0.492714	0.00540541
0.479823	0.0108108
0.473378	0.0162162
0.447597	0.0216216
0.441152	0.027027
0.434707	0.0324324
0.421817	0.0432432
0.415372	0.0486486
0.402481	0.0594595
0.396036	0.0648649
0.389591	0.0702703
0.370256	0.0810811
0.350920	0.0864865
0.338030	0.0918919
0.325139	0.0972973
0.312249	0.102703
0.305804	0.108108
0.299359	0.113514
0.286469	0.118919
0.267133	0.124324
0.260688	0.12973
0.247798	0.135135
0.234907	0.151351
0.228462	0.162162
0.222017	0.167568
0.215572	0.178378
0.202682	0.183784
0.196236	0.189189
0.183346	0.194595
0.170456	0.2
0.157565	0.205405
0.151120	0.216216
0.138230	0.221622
0.131785	0.227027
0.125340	0.237838
0.118894	0.254054
0.112449	0.27027
0.106004	0.286486
0.099559	0.291892
0.093114	0.302703
0.073778	0.313514
0.067333	0.32973
0.060888	0.345946
0.054443	0.351351
0.041553	0.356757
0.035107	0.362162
0.028662	0.367568
0.022217	0.372973
0.015772	0.383784
0.009327	0.405405
0.002882	0.410811
-0.003563	0.437838
-0.010009	0.459459
-0.016454	0.47027
-0.022899	0.486486
-0.029344	0.491892
-0.035789	0.52973
-0.042234	0.545946
-0.048680	0.567568
-0.061570	0.589189
-0.068015	0.594595
-0.074460	0.616216
-0.080905	0.637838
-0.087350	0.648649
-0.093796	0.654054
-0.106686	0.659459
-0.113131	0.67027
-0.119576	0.675676
-0.126021	0.702703
-0.132467	0.718919
-0.145357	0.72973
-0.151802	0.735135
-0.158247	0.745946
-0.164692	0.762162
-0.171138	0.783784
-0.184028	0.8
-0.190473	0.805405
-0.196918	0.810811
-0.203363	0.821622
-0.209808	0.837838
-0.216254	0.843243
-0.235589	0.854054
-0.254925	0.864865
-0.261370	0.87027
-0.267815	0.875676
-0.274260	0.881081
-0.280705	0.886486
-0.287150	0.891892
-0.293595	0.897297
-0.306486	0.902703
-0.312931	0.908108
-0.325821	0.913514
-0.345157	0.918919
-0.351602	0.924324
-0.364492	0.92973
-0.370937	0.940541
-0.383828	0.945946
-0.390273	0.951351
-0.403163	0.956757
-0.409608	0.967568
-0.416053	0.972973
-0.441834	0.978378
-0.519176	0.983784
-0.532066	0.989189
-0.551402	0.994595
-0.615853	1
&
0.731184	2.63158e-05
0.724739	5.26316e-05
0.711849	0.000105263
0.698959	0.000184211
0.692513	0.000210526
0.686068	0.000263158
0.679623	0.000315789
0.673178	0.000421053
0.666733	0.000578947
0.660288	0.000605263
0.653842	0.000710526
0.647397	0.000894737
0.640952	0.00102632
0.634507	0.00115789
0.628062	0.00131579
0.621617	0.00139474
0.615171	0.0015
0.608726	0.00171053
0.602281	0.00210526
0.595836	0.00255263
0.589391	0.00305263
0.582946	0.0035
0.576501	0.00381579
0.570055	0.00428947
0.563610	0.00486842
0.557165	0.00518421
0.550720	0.00589474
0.544275	0.00655263
0.537830	0.00718421
0.531384	0.00760526
0.524939	0.00839474
0.518494	0.00928947
0.512049	0.0103421
0.505604	0.0111053
0.499159	0.012
0.492714	0.0130263
0.486268	0.0142105
0.479823	0.0155789
0.473378	0.0170789
0.466933	0.0182895
0.460488	0.0201842
0.454043	0.0215
0.447597	0.0233684
0.441152	0.0250263
0.434707	0.0266053
0.428262	0.0286842
0.421817	0.0311316
0.415372	0.0331053
0.408926	0.0350789
0.402481	0.0378684
0.396036	0.0401316
0.389591	0.0433684
0.383146	0.0463158
0.376701	0.0491842
0.370256	0.0524737
0.363810	0.0563947
0.357365	0.0597368
0.350920	0.0631053
0.344475	0.0668684
0.338030	0.0711053
0.331585	0.0748421
0.325139	0.0787368
0.318694	0.0824474
0.312249	0.0864474
0.305804	0.0908421
0.299359	0.095
0.292914	0.0988947
0.286469	0.103
0.280023	0.107605
0.273578	0.111184
0.267133	0.115289
0.260688	0.119605
0.254243	0.124789
0.247798	0.130105
0.241352	0.135816
0.234907	0.142105
0.228462	0.148605
0.222017	0.154974
0.215572	0.161447
0.209127	0.168421
0.202682	0.175974
0.196236	0.183447
0.189791	0.191026
0.183346	0.197605
0.176901	0.204132
0.170456	0.211711
0.164011	0.219053
0.157565	0.226184
0.151120	0.234421
0.144675	0.243447
0.138230	0.253079
0.131785	0.261895
0.125340	0.272605
0.118894	0.283789
0.112449	0.296211
0.106004	0.307553
0.099559	0.318368
0.093114	0.328816
0.086669	0.338711
0.080224	0.347895
0.073778	0.358526
0.067333	0.368684
0.060888	0.377763
0.054443	0.3865
0.047998	0.394553
0.041553	0.403211
0.035107	0.411053
0.028662	0.419158
0.022217	0.427974
0.015772	0.437579
0.009327	0.448632
0.002882	0.459289
-0.003563	0.471026
-0.010009	0.483632
-0.016454	0.497447
-0.022899	0.512053
-0.029344	0.527658
-0.035789	0.543921
-0.042234	0.559289
-0.048680	0.574158
-0.055125	0.588158
-0.061570	0.601395
-0.068015	0.613658
-0.074460	0.625974
-0.080905	0.637789
-0.087350	0.648921
-0.093796	0.658842
-0.100241	0.668474
-0.106686	0.6795
-0.113131	0.691184
-0.119576	0.703237
-0.126021	0.716184
-0.132467	0.728842
-0.138912	0.7405
-0.145357	0.753079
-0.151802	0.764316
-0.158247	0.774789
-0.164692	0.785
-0.171138	0.794053
-0.177583	0.802105
-0.184028	0.808974
-0.190473	0.816
-0.196918	0.823421
-0.203363	0.830474
-0.209808	0.836763
-0.216254	0.843
-0.222699	0.848763
-0.229144	0.854474
-0.235589	0.860211
-0.242034	0.866763
-0.248479	0.872605
-0.254925	0.877789
-0.261370	0.883553
-0.267815	0.889158
-0.274260	0.895447
-0.280705	0.901158
-0.287150	0.906079
-0.293595	0.912105
-0.300041	0.917447
-0.306486	0.921711
-0.312931	0.926395
-0.319376	0.9305
-0.325821	0.934553
-0.332266	0.938789
-0.338712	0.942184
-0.345157	0.945447
-0.351602	0.949237
-0.358047	0.952711
-0.364492	0.956158
-0.370937	0.959474
-0.377383	0.962763
-0.383828	0.965947
-0.390273	0.969184
-0.396718	0.971868
-0.403163	0.974342
-0.409608	0.976605
-0.416053	0.9785
-0.422499	0.980368
-0.428944	0.982237
-0.435389	0.983842
-0.441834	0.985605
-0.448279	0.986763
-0.454724	0.988132
-0.461170	0.9895
-0.467615	0.990447
-0.474060	0.991474
-0.480505	0.992368
-0.486950	0.993211
-0.493395	0.993816
-0.499840	0.994395
-0.506286	0.995079
-0.512731	0.995579
-0.519176	0.996105
-0.525621	0.996579
-0.532066	0.996974
-0.538511	0.997368
-0.544957	0.997737
-0.551402	0.998079
-0.557847	0.998342
-0.564292	0.9985
-0.570737	0.998684
-0.577182	0.998921
-0.583627	0.999
-0.590073	0.999184
-0.596518	0.999289
-0.602963	0.999395
-0.609408	0.999526
-0.615853	0.999553
-0.622298	0.999711
-0.628744	0.999763
-0.635189	0.999789
-0.641634	0.999842
-0.648079	0.999921
-0.654524	0.999947
-0.660969	0.999974
-0.667415	1
&
```
