## supplemental_material for "Response to Tavares et al., “Covariation analysis with improved parameters reveals conservation in lncRNA structures”": HOTAIR_H11_1.surv

```
0.605504	0.2
0.544275	0.4
0.518494	0.6
0.273578	0.8
0.267133	1
&
0.495936	0.00540541
0.479823	0.0108108
0.473378	0.0162162
0.447597	0.0216216
0.444375	0.027027
0.434707	0.0324324
0.421817	0.0432432
0.418594	0.0486486
0.405704	0.0594595
0.396036	0.0648649
0.392814	0.0702703
0.370256	0.0810811
0.350920	0.0864865
0.338030	0.0918919
0.328362	0.0972973
0.312249	0.102703
0.305804	0.108108
0.302581	0.113514
0.289691	0.118919
0.267133	0.124324
0.260688	0.12973
0.247798	0.135135
0.234907	0.151351
0.228462	0.162162
0.225240	0.167568
0.218794	0.172973
0.215572	0.178378
0.205904	0.183784
0.199459	0.189189
0.186569	0.194595
0.173678	0.2
0.160788	0.205405
0.154343	0.210811
0.151120	0.216216
0.138230	0.221622
0.135007	0.227027
0.128562	0.232432
0.125340	0.237838
0.122117	0.243243
0.118894	0.254054
0.115672	0.264865
0.112449	0.27027
0.109227	0.281081
0.106004	0.286486
0.102782	0.291892
0.093114	0.302703
0.077001	0.308108
0.073778	0.313514
0.070556	0.324324
0.067333	0.32973
0.064111	0.340541
0.060888	0.345946
0.054443	0.351351
0.041553	0.356757
0.038330	0.362162
0.031885	0.367568
0.025440	0.372973
0.015772	0.383784
0.012549	0.394595
0.009327	0.405405
0.002882	0.410811
-0.000341	0.416216
-0.003563	0.437838
-0.006786	0.454054
-0.010009	0.459459
-0.013231	0.464865
-0.016454	0.47027
-0.019676	0.481081
-0.022899	0.486486
-0.026122	0.491892
-0.032567	0.518919
-0.035789	0.52973
-0.039012	0.540541
-0.042234	0.545946
-0.045457	0.556757
-0.048680	0.567568
-0.058347	0.572973
-0.061570	0.589189
-0.068015	0.594595
-0.071238	0.605405
-0.074460	0.616216
-0.077683	0.632432
-0.080905	0.637838
-0.084128	0.643243
-0.087350	0.648649
-0.090573	0.654054
-0.106686	0.659459
-0.113131	0.67027
-0.116354	0.675676
-0.122799	0.681081
-0.126021	0.702703
-0.129244	0.708108
-0.132467	0.718919
-0.145357	0.72973
-0.148579	0.735135
-0.155025	0.745946
-0.161470	0.751351
-0.164692	0.762162
-0.167915	0.772973
-0.171138	0.783784
-0.180805	0.794595
-0.184028	0.8
-0.190473	0.805405
-0.196918	0.810811
-0.200141	0.816216
-0.203363	0.821622
-0.206586	0.827027
-0.209808	0.837838
-0.213031	0.843243
-0.235589	0.854054
-0.251702	0.864865
-0.261370	0.87027
-0.264592	0.875676
-0.274260	0.881081
-0.280705	0.886486
-0.283928	0.891892
-0.290373	0.897297
-0.306486	0.902703
-0.309708	0.908108
-0.322599	0.913514
-0.345157	0.918919
-0.351602	0.924324
-0.364492	0.92973
-0.367715	0.935135
-0.370937	0.940541
-0.380605	0.945946
-0.387050	0.951351
-0.403163	0.956757
-0.406386	0.962162
-0.409608	0.967568
-0.412831	0.972973
-0.441834	0.978378
-0.519176	0.983784
-0.528844	0.989189
-0.548179	0.994595
-0.615853	1
&
0.734407	2.63158e-05
0.727962	5.26316e-05
0.715071	0.000105263
0.702181	0.000157895
0.698959	0.000184211
0.695736	0.000210526
0.689291	0.000236842
0.686068	0.000263158
0.682846	0.000315789
0.676400	0.000368421
0.673178	0.000421053
0.669955	0.000473684
0.666733	0.000578947
0.660288	0.000605263
0.657065	0.000657895
0.653842	0.000710526
0.650620	0.000736842
0.647397	0.000894737
0.644175	0.000921053
0.640952	0.00102632
0.637730	0.00107895
0.634507	0.00115789
0.631284	0.00123684
0.628062	0.00131579
0.624839	0.00136842
0.621617	0.00139474
0.618394	0.00142105
0.615171	0.0015
0.611949	0.00163158
0.608726	0.00171053
0.605504	0.00184211
0.602281	0.00210526
0.599059	0.00228947
0.595836	0.00255263
0.592613	0.00281579
0.589391	0.00305263
0.586168	0.00334211
0.582946	0.0035
0.579723	0.00376316
0.576501	0.00381579
0.573278	0.004
0.570055	0.00428947
0.566833	0.00452632
0.563610	0.00486842
0.560388	0.00502632
0.557165	0.00518421
0.553943	0.00547368
0.550720	0.00589474
0.547497	0.00613158
0.544275	0.00655263
0.541052	0.00684211
0.537830	0.00718421
0.534607	0.00731579
0.531384	0.00760526
0.528162	0.008
0.524939	0.00839474
0.521717	0.00886842
0.518494	0.00928947
0.515272	0.00976316
0.512049	0.0103421
0.508826	0.0107105
0.505604	0.0111053
0.502381	0.0116053
0.499159	0.012
0.495936	0.0123158
0.492714	0.0130263
0.489491	0.0136842
0.486268	0.0142105
0.483046	0.0150526
0.479823	0.0155789
0.476601	0.0163421
0.473378	0.0170789
0.470155	0.0177368
0.466933	0.0182895
0.463710	0.0192895
0.460488	0.0201842
0.457265	0.0207632
0.454043	0.0215
0.450820	0.0224474
0.447597	0.0233684
0.444375	0.0240789
0.441152	0.0250263
0.437930	0.026
0.434707	0.0266053
0.431485	0.0276579
0.428262	0.0286842
0.425039	0.0296053
0.421817	0.0311316
0.418594	0.0322105
0.415372	0.0331053
0.412149	0.0340789
0.408926	0.0350789
0.405704	0.0362368
0.402481	0.0378684
0.399259	0.0388421
0.396036	0.0401316
0.392814	0.0418158
0.389591	0.0433684
0.386368	0.0448947
0.383146	0.0463158
0.379923	0.0477105
0.376701	0.0491842
0.373478	0.0507632
0.370256	0.0524737
0.367033	0.0545789
0.363810	0.0563947
0.360588	0.0581053
0.357365	0.0597368
0.354143	0.0613158
0.350920	0.0631053
0.347698	0.0648684
0.344475	0.0668684
0.341252	0.0688421
0.338030	0.0711053
0.334807	0.0725789
0.331585	0.0748421
0.328362	0.0763947
0.325139	0.0787368
0.321917	0.0804737
0.318694	0.0824474
0.315472	0.0846053
0.312249	0.0864474
0.309027	0.0886316
0.305804	0.0908421
0.302581	0.0928158
0.299359	0.095
0.296136	0.0969211
0.292914	0.0988947
0.289691	0.101211
0.286469	0.103
0.283246	0.105474
0.280023	0.107605
0.276801	0.109316
0.273578	0.111184
0.270356	0.112947
0.267133	0.115289
0.263910	0.1175
0.260688	0.119605
0.257465	0.121868
0.254243	0.124789
0.251020	0.127368
0.247798	0.130105
0.244575	0.132789
0.241352	0.135816
0.238130	0.139079
0.234907	0.142105
0.231685	0.145368
0.228462	0.148605
0.225240	0.152053
0.222017	0.154974
0.218794	0.158184
0.215572	0.161447
0.212349	0.164526
0.209127	0.168421
0.205904	0.172263
0.202682	0.175974
0.199459	0.179868
0.196236	0.183447
0.193014	0.187368
0.189791	0.191026
0.186569	0.194368
0.183346	0.197605
0.180123	0.201026
0.176901	0.204132
0.173678	0.208079
0.170456	0.211711
0.167233	0.2155
0.164011	0.219053
0.160788	0.222632
0.157565	0.226184
0.154343	0.230211
0.151120	0.234421
0.147898	0.238816
0.144675	0.243447
0.141453	0.247553
0.138230	0.253079
0.135007	0.257816
0.131785	0.261895
0.128562	0.267289
0.125340	0.272605
0.122117	0.278316
0.118894	0.283789
0.115672	0.290474
0.112449	0.296211
0.109227	0.301895
0.106004	0.307553
0.102782	0.312974
0.099559	0.318368
0.096336	0.323158
0.093114	0.328816
0.089891	0.333474
0.086669	0.338711
0.083446	0.343395
0.080224	0.347895
0.077001	0.352763
0.073778	0.358526
0.070556	0.363289
0.067333	0.368684
0.064111	0.373132
0.060888	0.377763
0.057666	0.382053
0.054443	0.3865
0.051220	0.390263
0.047998	0.394553
0.044775	0.398974
0.041553	0.403211
0.038330	0.406684
0.035107	0.411053
0.031885	0.414974
0.028662	0.419158
0.025440	0.423921
0.022217	0.427974
0.018995	0.433079
0.015772	0.437579
0.012549	0.442974
0.009327	0.448632
0.006104	0.454105
0.002882	0.459289
-0.000341	0.465289
-0.003563	0.471026
-0.006786	0.477237
-0.010009	0.483632
-0.013231	0.490395
-0.016454	0.497447
-0.019676	0.504605
-0.022899	0.512053
-0.026122	0.519895
-0.029344	0.527658
-0.032567	0.536053
-0.035789	0.543921
-0.039012	0.551816
-0.042234	0.559289
-0.045457	0.566395
-0.048680	0.574158
-0.051902	0.581605
-0.055125	0.588158
-0.058347	0.594632
-0.061570	0.601395
-0.064792	0.607816
-0.068015	0.613658
-0.071238	0.619921
-0.074460	0.625974
-0.077683	0.632079
-0.080905	0.637789
-0.084128	0.643105
-0.087350	0.648921
-0.090573	0.6535
-0.093796	0.658842
-0.097018	0.663711
-0.100241	0.668474
-0.103463	0.6745
-0.106686	0.6795
-0.109909	0.685526
-0.113131	0.691184
-0.116354	0.697158
-0.119576	0.703237
-0.122799	0.709526
-0.126021	0.716184
-0.129244	0.722263
-0.132467	0.728842
-0.135689	0.734816
-0.138912	0.7405
-0.142134	0.746237
-0.145357	0.753079
-0.148579	0.758684
-0.151802	0.764316
-0.155025	0.769816
-0.158247	0.774789
-0.161470	0.780316
-0.164692	0.785
-0.167915	0.789368
-0.171138	0.794053
-0.174360	0.798
-0.177583	0.802105
-0.180805	0.805447
-0.184028	0.808974
-0.187250	0.812868
-0.190473	0.816
-0.193696	0.82
-0.196918	0.823421
-0.200141	0.827237
-0.203363	0.830474
-0.206586	0.833579
-0.209808	0.836763
-0.213031	0.840026
-0.216254	0.843
-0.219476	0.845684
-0.222699	0.848763
-0.225921	0.851447
-0.229144	0.854474
-0.232366	0.857132
-0.235589	0.860211
-0.238812	0.863368
-0.242034	0.866763
-0.245257	0.869684
-0.248479	0.872605
-0.251702	0.875447
-0.254925	0.877789
-0.258147	0.880553
-0.261370	0.883553
-0.264592	0.886158
-0.267815	0.889158
-0.271037	0.892079
-0.274260	0.895447
-0.277483	0.898079
-0.280705	0.901158
-0.283928	0.903789
-0.287150	0.906079
-0.290373	0.909132
-0.293595	0.912105
-0.296818	0.915263
-0.300041	0.917447
-0.303263	0.9195
-0.306486	0.921711
-0.309708	0.924
-0.312931	0.926395
-0.316154	0.9285
-0.319376	0.9305
-0.322599	0.932921
-0.325821	0.934553
-0.329044	0.936684
-0.332266	0.938789
-0.335489	0.940316
-0.338712	0.942184
-0.341934	0.944079
-0.345157	0.945447
-0.348379	0.9475
-0.351602	0.949237
-0.354824	0.951289
-0.358047	0.952711
-0.361270	0.954237
-0.364492	0.956158
-0.367715	0.957842
-0.370937	0.959474
-0.374160	0.961026
-0.377383	0.962763
-0.380605	0.964368
-0.383828	0.965947
-0.387050	0.967421
-0.390273	0.969184
-0.393495	0.970526
-0.396718	0.971868
-0.399941	0.973132
-0.403163	0.974342
-0.406386	0.975447
-0.409608	0.976605
-0.412831	0.977711
-0.416053	0.9785
-0.419276	0.979447
-0.422499	0.980368
-0.425721	0.981474
-0.428944	0.982237
-0.432166	0.982974
-0.435389	0.983842
-0.438611	0.984711
-0.441834	0.985605
-0.445057	0.986132
-0.448279	0.986763
-0.451502	0.987474
-0.454724	0.988132
-0.457947	0.988763
-0.461170	0.9895
-0.464392	0.990105
-0.467615	0.990447
-0.470837	0.990947
-0.474060	0.991474
-0.477282	0.991947
-0.480505	0.992368
-0.483728	0.992763
-0.486950	0.993211
-0.490173	0.993553
-0.493395	0.993816
-0.496618	0.994105
-0.499840	0.994395
-0.503063	0.994579
-0.506286	0.995079
-0.509508	0.995316
-0.512731	0.995579
-0.515953	0.995842
-0.519176	0.996105
-0.522399	0.996316
-0.525621	0.996579
-0.528844	0.996789
-0.532066	0.996974
-0.535289	0.997263
-0.538511	0.997368
-0.541734	0.997658
-0.544957	0.997737
-0.548179	0.997921
-0.551402	0.998079
-0.554624	0.998211
-0.557847	0.998342
-0.561069	0.998474
-0.564292	0.9985
-0.567515	0.998605
-0.570737	0.998684
-0.573960	0.998789
-0.577182	0.998921
-0.580405	0.999
-0.586850	0.999053
-0.590073	0.999184
-0.593295	0.999237
-0.596518	0.999289
-0.602963	0.999395
-0.606186	0.999421
-0.609408	0.999526
-0.615853	0.999553
-0.619076	0.999658
-0.622298	0.999711
-0.625521	0.999763
-0.631966	0.999789
-0.638411	0.999842
-0.644856	0.999868
-0.648079	0.999921
-0.654524	0.999947
-0.660969	0.999974
-0.667415	1
&
```
