## supplemental_material for "Response to Tavares et al., “Covariation analysis with improved parameters reveals conservation in lncRNA structures”": synthetic_identical.sorted.out

```
# MSA synthetic_identical_1 nseq 20 (20) alen 30 (30) avgid 100.00 (100.00) nbpairs 3 (3)
# Two-set statistical test (one test for annotated basepairs, another for all other pairs)
#
# contacts  3 (3 bpairs 3 wc bpairs)
#
# Method Target_E-val [cov_min,conv_max] [FP | TP True Found | Sen PPV F] 
# RAFSp    0.05         [-0.18,0.80]     [0 | 3 3 3 | 100.00 100.00 100.00] 
#
#       left_pos       right_pos        score           E-value
#------------------------------------------------------------------
*	      12	      19	0.79871	0.000510262
*	      11	      20	0.59735	0.00441519
*	      13	      18	0.59735	0.00441519
```
