## supplemental_material for "Response to Tavares et al., “Covariation analysis with improved parameters reveals conservation in lncRNA structures”": synthetic_identical.sum

```
#target_E-val	MSA	nseq	alen	avgid	method	TP	True	Found	SEN	PPV
0.05		synthetic_identical_1	20	30	100.00	 RAFSp 3 3 3 100.00 100.00 
```
