## supplemental_material for "Response to Tavares et al., “Covariation analysis with improved parameters reveals conservation in lncRNA structures”": synthetic_identical_1.cyk.surv

```
0.797404	0.333333
0.597307	1
&
0.572666	0.00231481
0.569843	0.00925926
0.346205	0.0138889
0.267735	0.0185185
0.259888	0.0231481
0.248118	0.0462963
0.224577	0.0555556
0.197113	0.0601852
0.169648	0.0694444
0.146108	0.0787037
0.118643	0.0972222
0.095102	0.101852
0.024480	0.111111
0.016633	0.18287
0.008786	0.252315
0.000939	0.506944
-0.002985	0.525463
-0.018678	0.543981
-0.026525	0.68287
-0.046143	0.701389
-0.053990	0.710648
-0.065760	0.719907
-0.073607	0.738426
-0.081454	0.877315
-0.101071	0.886574
-0.104995	0.914352
-0.108918	0.988426
-0.159924	0.990741
-0.179541	1
&
0.844486	1.14943e-05
0.797404	2.29885e-05
0.671853	6.89655e-05
0.660083	8.04598e-05
0.652236	0.000114943
0.644389	0.000942529
0.636542	0.001
0.628695	0.00101149
0.624772	0.00106897
0.620848	0.00131034
0.616925	0.00135632
0.609078	0.00136782
0.605154	0.00141379
0.601231	0.00157471
0.597307	0.00214943
0.593384	0.00282759
0.585537	0.00296552
0.569843	0.00301149
0.452139	0.00314943
0.448215	0.0035977
0.444292	0.00370115
0.428598	0.00378161
0.424674	0.0048046
0.420751	0.00482759
0.416827	0.00485057
0.412904	0.00503448
0.408980	0.00517241
0.405057	0.00675862
0.401133	0.00688506
0.397210	0.00966667
0.393286	0.0144943
0.385440	0.0145517
0.381516	0.0145862
0.377593	0.015908
0.373669	0.015954
0.369746	0.0209425
0.365822	0.0210115
0.361899	0.0211724
0.357975	0.0212299
0.354052	0.0213103
0.350128	0.0213678
0.346205	0.021931
0.342281	0.0219425
0.267735	0.0234138
0.263812	0.0236092
0.259888	0.0245632
0.255965	0.0249425
0.252041	0.0249885
0.248118	0.0412644
0.244194	0.0414828
0.240271	0.0415287
0.236347	0.0415402
0.232424	0.0418391
0.228501	0.0433563
0.224577	0.0476782
0.220654	0.0554138
0.212807	0.0563448
0.208883	0.0564138
0.204960	0.0626667
0.201036	0.0634368
0.197113	0.086931
0.193189	0.0921379
0.189266	0.0949195
0.185342	0.0963563
0.181419	0.0969195
0.177495	0.0978161
0.173572	0.098
0.169648	0.105287
0.165725	0.105609
0.161801	0.105851
0.157878	0.105977
0.153954	0.106747
0.150031	0.107977
0.146108	0.114701
0.142184	0.115828
0.138261	0.115839
0.134337	0.117218
0.130414	0.117241
0.126490	0.117437
0.118643	0.11846
0.102949	0.118483
0.095102	0.118621
0.087255	0.118632
0.071561	0.118655
0.048021	0.11869
0.024480	0.122103
0.020556	0.12231
0.016633	0.158092
0.012709	0.158276
0.008786	0.181529
0.004862	0.185264
0.000939	0.285862
-0.002985	0.368598
-0.006908	0.369805
-0.010831	0.384885
-0.014755	0.385
-0.018678	0.428023
-0.022602	0.443908
-0.026525	0.587391
-0.030449	0.630379
-0.034372	0.630655
-0.038296	0.655046
-0.042219	0.656011
-0.046143	0.686805
-0.050066	0.691586
-0.053990	0.806402
-0.057913	0.822805
-0.061837	0.82592
-0.065760	0.828253
-0.069684	0.837839
-0.073607	0.853632
-0.077531	0.87808
-0.081454	0.956368
-0.085378	0.956609
-0.089301	0.963218
-0.093224	0.964011
-0.097148	0.967448
-0.101071	0.968471
-0.104995	0.989448
-0.108918	0.990724
-0.112842	0.991563
-0.116765	0.991644
-0.120689	0.992184
-0.124612	0.992494
-0.128536	0.99554
-0.132459	0.996391
-0.140306	0.99654
-0.148153	0.996759
-0.156000	0.997667
-0.159924	0.99846
-0.163847	0.998701
-0.171694	0.998713
-0.179541	0.998736
-0.183464	0.999448
-0.203082	0.999862
-0.214852	0.999908
-0.222699	0.999989
-0.242317	1
&
```
