## supplemental_material for "Response to Tavares et al., “Covariation analysis with improved parameters reveals conservation in lncRNA structures”": synthetic_identical_1.surv

```
0.797404	0.333333
0.597307	1
&
0.572666	0.00231481
0.571805	0.00925926
0.346205	0.0138889
0.267735	0.0185185
0.259888	0.0231481
0.250080	0.0462963
0.224577	0.0555556
0.197113	0.0601852
0.169648	0.0694444
0.146108	0.0787037
0.118643	0.0972222
0.097064	0.101852
0.024480	0.111111
0.018595	0.18287
0.010748	0.252315
0.000939	0.506944
-0.002985	0.525463
-0.016717	0.543981
-0.026525	0.68287
-0.044181	0.701389
-0.052028	0.710648
-0.063798	0.719907
-0.071645	0.738426
-0.079492	0.877315
-0.099110	0.886574
-0.104995	0.914352
-0.106957	0.988426
-0.159924	0.990741
-0.177579	1
&
0.846448	1.14943e-05
0.797404	2.29885e-05
0.673815	6.89655e-05
0.662045	8.04598e-05
0.654198	0.000114943
0.646351	0.000574713
0.644389	0.000942529
0.636542	0.001
0.630657	0.00101149
0.626733	0.00105747
0.624772	0.00106897
0.620848	0.00131034
0.618886	0.00135632
0.609078	0.00136782
0.605154	0.00141379
0.603192	0.00156322
0.601231	0.00157471
0.597307	0.00214943
0.595345	0.00275862
0.593384	0.00282759
0.587499	0.00293103
0.585537	0.00296552
0.571805	0.00301149
0.454100	0.00314943
0.448215	0.0035977
0.446253	0.00367816
0.444292	0.00370115
0.430559	0.00371264
0.428598	0.00378161
0.424674	0.0048046
0.422713	0.00482759
0.418789	0.00485057
0.412904	0.00503448
0.410942	0.00516092
0.408980	0.00517241
0.405057	0.00675862
0.403095	0.00687356
0.401133	0.00688506
0.399172	0.00708046
0.397210	0.00966667
0.395248	0.0136897
0.393286	0.0144943
0.387401	0.0145057
0.385440	0.0145517
0.383478	0.0145632
0.381516	0.0145862
0.379554	0.0154368
0.377593	0.015908
0.375631	0.015954
0.371707	0.0181379
0.369746	0.0209425
0.367784	0.0210115
0.361899	0.0211724
0.359937	0.0212299
0.354052	0.0213103
0.352090	0.0213678
0.346205	0.021931
0.344243	0.0219425
0.267735	0.0234138
0.265774	0.0236092
0.259888	0.0245632
0.257927	0.024908
0.255965	0.0249425
0.254003	0.024977
0.252041	0.0249885
0.250080	0.0361379
0.248118	0.0412644
0.246156	0.0414828
0.240271	0.0415287
0.238309	0.0415402
0.232424	0.0418391
0.230462	0.042954
0.228501	0.0433563
0.226539	0.043954
0.224577	0.0476782
0.222615	0.052977
0.220654	0.0554138
0.214768	0.0556322
0.212807	0.0563448
0.210845	0.0564138
0.206921	0.0582874
0.204960	0.0626667
0.202998	0.0631954
0.201036	0.0634368
0.197113	0.086931
0.195151	0.0918506
0.193189	0.0921379
0.189266	0.0949195
0.187304	0.0963103
0.185342	0.0963563
0.181419	0.0969195
0.179457	0.0975172
0.177495	0.0978161
0.175534	0.0978621
0.173572	0.098
0.171610	0.102851
0.169648	0.105287
0.167687	0.105609
0.163763	0.105759
0.161801	0.105851
0.159840	0.105943
0.157878	0.105977
0.153954	0.106747
0.151993	0.107943
0.150031	0.107977
0.146108	0.114701
0.144146	0.115678
0.142184	0.115828
0.138261	0.115839
0.136299	0.117011
0.134337	0.117218
0.130414	0.117241
0.128452	0.117379
0.126490	0.117437
0.120605	0.118207
0.118643	0.11846
0.104911	0.118471
0.102949	0.118483
0.097064	0.118575
0.095102	0.118621
0.087255	0.118632
0.071561	0.118655
0.049982	0.11869
0.024480	0.122103
0.022518	0.12231
0.018595	0.148816
0.016633	0.158092
0.014671	0.158276
0.010748	0.167057
0.008786	0.181529
0.006824	0.184264
0.004862	0.185264
0.002901	0.186747
0.000939	0.285862
-0.001023	0.335483
-0.002985	0.368598
-0.004946	0.369805
-0.008870	0.382172
-0.010831	0.384885
-0.012793	0.384897
-0.014755	0.385
-0.016717	0.399966
-0.018678	0.428023
-0.020640	0.434632
-0.022602	0.443908
-0.024564	0.446793
-0.026525	0.587391
-0.028487	0.626931
-0.030449	0.630379
-0.032411	0.630391
-0.034372	0.630655
-0.036334	0.651276
-0.038296	0.655046
-0.040258	0.655126
-0.042219	0.656011
-0.044181	0.681529
-0.046143	0.686805
-0.048105	0.689517
-0.050066	0.691586
-0.052028	0.747655
-0.053990	0.806402
-0.055951	0.822425
-0.057913	0.822805
-0.061837	0.82592
-0.063798	0.82823
-0.065760	0.828253
-0.067722	0.829172
-0.069684	0.837839
-0.071645	0.84992
-0.073607	0.853632
-0.075569	0.854908
-0.077531	0.87808
-0.079492	0.945736
-0.081454	0.956368
-0.083416	0.956609
-0.087339	0.960862
-0.089301	0.963218
-0.091263	0.963943
-0.093224	0.964011
-0.095186	0.965977
-0.097148	0.967448
-0.099110	0.968368
-0.101071	0.968471
-0.103033	0.971402
-0.104995	0.989448
-0.106957	0.990713
-0.108918	0.990724
-0.112842	0.991563
-0.114804	0.991644
-0.120689	0.992184
-0.122651	0.992425
-0.124612	0.992494
-0.128536	0.99554
-0.130497	0.996333
-0.132459	0.996391
-0.138344	0.996494
-0.140306	0.99654
-0.146191	0.996701
-0.148153	0.996759
-0.154038	0.997563
-0.156000	0.997667
-0.159924	0.99846
-0.161885	0.998667
-0.163847	0.998701
-0.171694	0.998713
-0.177579	0.998736
-0.181503	0.999448
-0.201120	0.999471
-0.203082	0.999862
-0.214852	0.999908
-0.220737	0.99992
-0.222699	0.999989
-0.242317	1
&
```
