## supplemental_material for "Response to Tavares et al., “Covariation analysis with improved parameters reveals conservation in lncRNA structures”": 00README

```
ER, Sun Dec 21 17:56:25 EST 2014

SSU/LSU alignment from CWR and modified by Erik Nawrocki

Hi Elena,

You could use the Rfam 12.0 seed alignments, but they're not the best
(if you want to use them, they're available here:
ftp://ftp.ebi.ac.uk/pub/databases/Rfam/CURRENT/Rfam.seed.gz, and SSU
accessions are: RF00177, RF01959, RF01960, RF02542, and LSU accessions
are: RF02540, RF02541, and RF02543).

I built the Rfam 12 SEEDs to be phylogenetically diverse, but they
were automatically created by Infernal's cmalign in an iterative
procedure, which is why I say they're not the best. I think they're
probably good for building a CM from, but maybe not for building
RIBOSUM alignments from. You probably want a manually curated
alignment for those I would guess?

If so, I'll also point you at CRW alignments that I used as the
starting point for the iterative procedure that eventually created the
Rfam 12.0 seeds.

Here's the paths to those, first for SSU, where <key> in the following
line can be either 'arc', 'bac', 'chl', 'mito', or 'euk', for
archaeal, bacterial, chloroplast, metazoan mitochondria and
eukaryotic, respectively.

/tier2/eddy/home/nawrockie/notebook/2013/13_0227_lsu_crw_conversion/ssu-update-022813/<key>-1p1/<key>.final.stk

And for LSU, with same <key> values:

/tier2/eddy/home/nawrockie/notebook/2013/13_0227_lsu_crw_conversion/lsu-022813/<key>-1p1/<key>.final.stk

Those <key>.final.stk alignments have a consensus structure (SS_cons)
and the individual structures as well. The alignments were created as
described in Chapter 5 of the SSU-ALIGN 0.1 User's guide (available
here: http://selab.janelia.org/software/ssu-align/).

Let me know if you have any questions,
Eric
===============================================================================================================

cp /tier2/eddy/home/nawrockie/notebook/2013/13_0227_lsu_crw_conversion/ssu-update-022813/<key>-1p1/<key>.final.stk ssu.<key>.final.stk
cp /tier2/eddy/home/nawrockie/notebook/2013/13_0227_lsu_crw_conversion/lsu-022813/<key>-1p1/<key>.final.stk        lsu.<key>.final.stk


original files:
ssu.euk.final.stk
ssu.bac.final.stk
ssu.arc.final.stk
ssu.chl.final.stk
ssu.mito.final.stk

lsu.euk.final.stk
lsu.bac.final.stk
lsu.arc.final.stk
lsu.chl.final.stk
lsu.mito.final.stk

cd ~/projects/rnacov/data/ribosum/alignments

change the seqnames so that "::" becomes "--" (interfears with program FastTree)

../cwr_change_sqname.pl ssu.euk.final.stk  > ssu.euk.final.er.stk
../cwr_change_sqname.pl ssu.bac.final.stk  > ssu.bac.final.er.stk
../cwr_change_sqname.pl ssu.arc.final.stk  > ssu.arc.final.er.stk
../cwr_change_sqname.pl ssu.chl.final.stk  > ssu.chl.final.er.stk
../cwr_change_sqname.pl ssu.mito.final.stk > ssu.mito.final.er.stk

../cwr_change_sqname.pl lsu.euk.final.stk  > lsu.euk.final.er.stk
../cwr_change_sqname.pl lsu.bac.final.stk  > lsu.bac.final.er.stk
../cwr_change_sqname.pl lsu.arc.final.stk  > lsu.arc.final.er.stk
../cwr_change_sqname.pl lsu.chl.final.stk  > lsu.chl.final.er.stk
../cwr_change_sqname.pl lsu.mito.final.stk > lsu.mito.final.er.stk


cat ssu.euk.final.er.stk ssu.bac.final.er.stk ssu.arc.final.er.stk ssu.chl.final.er.stk ssu.mito.final.er.stk  > ssu.final.er.stk
cat ssu.euk.final.er.stk ssu.bac.final.er.stk                                                                  > ssu.euk-bac.final.er.stk
cat ssu.euk.final.er.stk ssu.bac.final.er.stk ssu.arc.final.er.stk                                             > ssu.euk-bac-arc.final.er.stk
cat ssu.euk.final.er.stk ssu.bac.final.er.stk ssu.arc.final.er.stk ssu.chl.final.er.stk                        > ssu.euk-bac-arc-chl.final.er.stk

cat lsu.euk.final.er.stk lsu.bac.final.er.stk lsu.arc.final.er.stk lsu.chl.final.er.stk lsu.mito.final.er.stk  > lsu.final.er.stk
cat lsu.euk.final.er.stk lsu.bac.final.er.stk                                                                  > lsu.euk-bac.final.er.stk
cat lsu.euk.final.er.stk lsu.bac.final.er.stk lsu.arc.final.er.stk                                             > lsu.euk-bac-arc.final.er.stk
cat lsu.euk.final.er.stk lsu.bac.final.er.stk lsu.arc.final.er.stk lsu.chl.final.er.stk                        > lsu.euk-bac-arc-chl.final.er.stk

cat ssu.final.er.stk lsu.final.er.stk > ssu-lsu.final.er.stk


====================================================================================
build the ribosum matrices
====================================================================================

cd /Users/rivase/projects/R-scape/data/ribosum/ribosum_matrices

~/src/src/mysource/src/ribosum ~/projects/R-scape/data/ribosum/alignments/ssu.final.er.stk > ssu.final.er.ribosum
~/src/src/mysource/src/ribosum ~/projects/R-scape/data/ribosum/alignments/ssu-lsu.final.er.stk > ssu-lsu.final.er.ribosum
```
