## supplemental_material for "Response to Tavares et al., “Covariation analysis with improved parameters reveals conservation in lncRNA structures”": INSTALL

```
Brief installation instructions.
R-scape v0.8.1	   July 2018
http://eddylab.org
----------------------------------------------------------------------------
Starting from a source distribution, R-scape_v0.8.1/:
 move into new directory:   cd R-scape_v0.8.1
 configure:                 ./configure
 build:                     make
 install:		    make install

The newly compiled binary "R-scape" is in the R-scape_v0.8.1/bin directory.
You can run it from there.

For complete documentation, see the R-scape User's Guide 
(R-scape_v0.8.1/documentation/R-scape_userguide.pdf).

The default installation produces executable: R-scape_v0.8.1/bin/R-scape
----------------------------------------------------------------------------
Elena Rivas
elenarivas@fas.harvard.edu
```
