## supplemental_material for "Response to Tavares et al., “Covariation analysis with improved parameters reveals conservation in lncRNA structures”": 00README

```
ER, Wed Jan  7 06:57:45 EST 2015

FastTree

http://meta.microbesonline.org/fasttree/#Install

If you use a Mac or other platform not included above, download FastTree.c and run

gcc -O3 -finline-functions -funroll-loops -Wall -o FastTree FastTree.c -lm

for protein sequences, the above does not work on my mac, have to use instead:

gcc -DNO_SSE -O3 -finline-functions -funroll-loops -Wall -o FastTree FastTree.c -lm
```
