## supplemental_material for "Response to Tavares et al., “Covariation analysis with improved parameters reveals conservation in lncRNA structures”": FastTree.c

```
/*
 * FastTree -- inferring approximately-maximum-likelihood trees for large
 * multiple sequence alignments.
 *
 * Morgan N. Price
 * http://www.microbesonline.org/fasttree/
 *
 * Thanks to Jim Hester of the Cleveland Clinic Foundation for
 * providing the first parallel (OpenMP) code, Siavash Mirarab of
 * UT Austin for implementing the WAG option, Samuel Shepard
 * at the CDC for suggesting and helping with the -quote option, and
 * Aaron Darling (University of Technology, Sydney) for numerical changes
 * for wide alignments of closely-related sequences.
 *
 *  Copyright (C) 2008-2015 The Regents of the University of California
 *  All rights reserved.
 *
 *  This program is free software; you can redistribute it and/or modify
 *  it under the terms of the GNU General Public License as published by
 *  the Free Software Foundation; either version 2 of the License, or
 *  (at your option) any later version.
 *
 *  This program is distributed in the hope that it will be useful,
 *  but WITHOUT ANY WARRANTY; without even the implied warranty of
 *  MERCHANTABILITY or FITNESS FOR A PARTICULAR PURPOSE.  See the
 *  GNU General Public License for more details.
 *
 *  You should have received a copy of the GNU General Public License along
 *  with this program; if not, write to the Free Software Foundation, Inc.,
 *  51 Franklin Street, Fifth Floor, Boston, MA 02110-1301 USA.
 *  or visit http://www.gnu.org/copyleft/gpl.html
 *
 *  Disclaimer
 *
 *  NEITHER THE UNITED STATES NOR THE UNITED STATES DEPARTMENT OF ENERGY,
 *  NOR ANY OF THEIR EMPLOYEES, MAKES ANY WARRANTY, EXPRESS OR IMPLIED,
 *  OR ASSUMES ANY LEGAL LIABILITY OR RESPONSIBILITY FOR THE ACCURACY,
 *  COMPLETENESS, OR USEFULNESS OF ANY INFORMATION, APPARATUS, PRODUCT,
 *  OR PROCESS DISCLOSED, OR REPRESENTS THAT ITS USE WOULD NOT INFRINGE
 *  PRIVATELY OWNED RIGHTS.
 */

/*
 * To compile FastTree, do:
 * gcc -Wall -O3 -finline-functions -funroll-loops -o FastTree -lm FastTree.c
 * Use -DNO_SSE to turn off use of SSE3 instructions
 *  (should not be necessary because compiler should not set __SSE__ if
 *  not available, and modern mallocs should return 16-byte-aligned values)
 * Use -DOPENMP -fopenmp to use multiple threads (note, old versions of gcc
 *   may not support -fopenmp)
 * Use -DTRACK_MEMORY if you want detailed reports of memory usage,
 * but results are not correct above 4GB because mallinfo stores int values.
 * It also makes FastTree run significantly slower.
 *
 * To get usage guidance, do:
 * FastTree -help
 *
 * FastTree uses profiles instead of a distance matrix, and computes
 * support values for each split from the profiles of the 4 nodes
 * around the split. It stores a profile for each node and a average
 * profile over all active nodes (the "out-profile" for computing the
 * total sum of distance to other nodes).  The neighbor joining phase
 * requires O(N*L*a) space, where N is the number of sequences, L is
 * the alignment width, and a is the alphabet size. The top-hits
 * heuristic requires an additional O(N sqrt(N)) memory. After
 * neighbor-joining, FastTree improves the topology with
 * nearest-neighbor interchanges (NNIs) and subtree-prune-regraft
 * moves (SPRs), which does not have a significant additional memory
 * requirement. (We need only store "up-profiles" on the path from our
 * current traversal point to the root.) These take O(NLa) time per
 * round, and with default settings, O(N log(N) L a) time total.
 * FastTree further improves the topology with maximum-likelihood
 * NNIs, using similar data structures and complexity, but with a
 * higher constant factor, and now the "profiles" are actually
 * posterior distributions for that subtree.  Finally, FastTree
 * resamples the site likelihoods around each NNI and uses
 * the Shimodaira Hasegawa test to estimate the reliability of each split.
 *
 * Overview of the neighbor-joining phase:
 *
 * Although FastTree uses a log correction on profile distances to
 * account for multiple substitutions when doing NNIs and SPRs, the
 * operations on the profiles themselves involve "additive" distances
 * -- either %different (for nucleotide) or by using an amino acid
 * similarity matrix (for proteins).  If we are using %different as
 * our distance matrix then
 *
 * Profile_distance(A,B) = 1 - sum over characters of freq(A)*freq(B)
 *
 * and we can average this value over positions. Positions with gaps
 * are weighted by %ungapped(A) * %ungapped(B).
 *
 * If we are using an amino acid dissimilarity matrix D(i,j) then at
 * each position
 *
 * Profile_distance(A,B) = sum(i,j) freq(A==i) * freq(B==j) * D(i,j)
 * = sum(k) Ak * Bk * Lambda(k)
 *
 * where k iterates over 20 eigenvectors, Lambda(k) is the eigenvalue,
 * and if A==i, then Ak is the kth column of the inverse of the
 * eigenvector matrix.
 *
 * The exhaustive approach (-slow) takes O(N**3*L*a) time, but
 * this can be reduced to as little as O(N**(3/2)*log(N)*L*a) time
 * by using heuristics.
 *
 * It uses a combination of three heuristics: a visible set similar to
 * that of FastTree (Elias & Lagergren 2005), a local hill-climbing
 * search for a better join (as in relaxed neighbor-joining, Evans et
 * al. 2006), and a top-hit list to reduce the search space (see
 * below).
 *
 * The "visible" set stores, for each node, the best join for that
 * node, as identified at some point in the past
 *
 * If top-hits are not being used, then the neighbor-joining phase can
 * be summarized as:
 *
 * Compute the out-profile by averaging the leaves
 * Compute the out-distance of each leaf quickly, using the out-profile
 * Compute the visible set (or approximate it using top-hits, see below)
 * Until we're down to 3 active nodes:
 *   Find the best join in the visible set
 *	(This involves recomputing the neighbor-joining criterion,
 *      as out-distances and #active nodes may have changed)
 *   Follow a chain of best hits (again recomputing the criterion)
 *  	until we find a locally best join, as in relaxed neighbor joining
 *   Create a profile of the parent node, either using simple averages (default)
 *	or using weighted joining as in BIONJ (if -bionj was specified)
 *   Update the out-profile and the out-distances
 *   Update the visible set:
 *      find the best join for the new joined node
 *      replace hits to the joined children with hits to the parent
 *      if we stumble across a join for the new node that is better
 *          than the corresponding entry in the visible set, "reset"
 *          that entry.
 *
 * For each iteration, this method does
 * O(N) work to find the best hit in the visible set
 * O(L*N*a*log(N)) work to do the local search, where log(N)
 *	is a pessimistic estimate of the number of iterations. In
 *      practice, we average <1 iteration for 2,000 sequences.
 *      With -fastest, this step is omitted.
 * O(N*a) work to compute the joined profile and update the out-profile
 * O(L*N*a) work to update the out-distances
 * O(L*N*a) work to compare the joined profile to the other nodes
 *      (to find the new entry in the visible set)
 *
 * and there are N-3 iterations, so it takes O(N**2 * L * log(N) * a) time.
 *
 * The profile distances give exactly the same result as matrix
 * distances in neighbor-joining or BIONJ would if there are no gaps
 * in the alignment. If there are gaps, then it is an
 * approximation. To get the same result we also store a "diameter"
 * for each node (diameter is 0 for leaves).
 *
 * In the simpler case (NJ rather than BIONJ), when we join A and B to
 * give a new node AB,
 *
 * Profile(AB) = (A+B)/2
 * Profile_distance(AB,C) = (Profile_distance(A,C)+Profile_distance(B,C))/2
 * because the formulas above are linear
 *
 * And according to the neighor-joining rule,
 * d(AB,C) = (d(A,C)+d(B,C)-d(A,B))/2
 *
 * and we can achieve the same value by writing
 * diameter(AB) = pd(A,B)/2
 * diameter(leaf) = 0
 * d(A,B) = pd(A,B) - diameter(A) - diameter(B)
 *
 * because
 * d(AB,C) = (d(A,C)+d(B,C)-d(A,B))/2
 * = (pd(A,C)-diam(A)-diam(C)+pd(B,C)-diam(B)-diam(C)-d(A,B)+diam(A)+diam(B))/2
 * = (pd(A,C)+pd(B,C))/2 - diam(C) - pd(A,B)
 * = pd(AB,C) - diam(AB) - diam(C)
 *
 * If we are using BIONJ, with weight lambda for the join:
 * Profile(AB) = lambda*A + (1-lambda)*B
 * then a similar argument gives
 * diam(AB) = lambda*diam(A) + (1-lambda)*diam(B) + lambda*d(A,AB) + (1-lambda)*d(B,AB),
 *
 * where, as in neighbor joining,
 * d(A,AB) = d(A,B) + (total out_distance(A) - total out_distance(B))/(n-2)
 *
 * A similar recursion formula works for the "variance" matrix of BIONJ,
 * var(AB,C) = lambda*var(A,C) + (1-lambda)*var(B,C) - lambda*(1-lambda)*var(A,B)
 * is equivalent to
 * var(A,B) = pv(A,B) - vd(A) - vd(B), where
 * pv(A,B) = pd(A,B)
 * vd(A) = 0 for leaves
 * vd(AB) = lambda*vd(A) + (1-lambda)*vd(B) + lambda*(1-lambda)*var(A,B)
 *
 * The top-hist heuristic to reduce the work below O(N**2*L) stores a top-hit
 * list of size m=sqrt(N) for each active node.
 *
 * The list can be initialized for all the leaves in sub (N**2 * L) time as follows:
 * Pick a "seed" sequence and compare it to all others
 * Store the top m hits of the seed as its top-hit list
 * Take "close" hits of the seed(within the top m, and see the "close" parameter),
 *    and assume that their top m hits lie within the top 2*m hits of the seed.
 *    So, compare them to the seed's neighors (if they do not already
 *    have a top hit list) and set their top hits.
 *
 * This method does O(N*L) work for each seed, or O(N**(3/2)*L) work total.
 *
 * To avoid doing O(N*L) work at each iteration, we need to avoid
 * updating the visible set and the out-distances. So, we use "stale"
 * out-distances, and when searching the visible set for the best hit,
 * we only inspect the top m=sqrt(N) entries. We then update those
 * out-distances (up to 2*m*L*a work) and then find the best hit.
 *
 * To avoid searching the entire visible set, FastTree keeps
 * and updates a list of the top sqrt(N) entries in the visible set.
 * This costs O(sqrt(N)) time per join to find the best entry and to
 * update, or (N sqrt(N)) time overall.
 *
 * Similarly, when doing the local hill-climbing, we avoid O(N*L) work
 * by only considering the top-hits for the current node. So this adds
 * O(m*a*log(N)) work per iteration.
 *
 * When we join two nodes, we compute profiles and update the
 * out-profile as before. We need to compute the best hits of the node
 * -- we merge the lists for the children and select the best up-to-m
 * hits. If the top hit list contains a stale node we replace it with
 * its parent. If we still have <m/2 entries, we do a "refresh".
 *
 * In a "refresh", similar to the fast top-hit computation above, we
 * compare the "seed", in this case the new joined node, to all other
 * nodes. We compare its close neighbors (the top m hits) to all
 * neighbors (the top 2*m hits) and update the top-hit lists of all
 * neighbors (by merging to give a list of 3*m entries and then
 * selecting the best m entries).
 *
 * Finally, during these processes we update the visible sets for
 * other nodes with better hits if we find them, and we set the
 * visible entry for the new joined node to the best entry in its
 * top-hit list. (And whenever we update a visible entry, we
 * do O(sqrt(N)) work to update the top-visible list.)
 * These udpates are not common so they do not alter the
 * O(N sqrt(N) log(N) L a) total running time for the joining phase.
 *
 * Second-level top hits
 *
 * With -fastest or with -2nd, FastTree uses an additional "2nd-level" top hits
 * heuristic to reduce the running time for the top-hits phase to
 * O(N**1.25 L) and for the neighbor-joining phase to O(N**1.25 L a).
 * This also reduces the memory usage for the top-hits lists to
 * O(N**1.25), which is important for alignments with a million
 * sequences. The key idea is to store just q = sqrt(m) top hits for
 * most sequences.
 *
 * Given the neighbors of A -- either for a seed or for a neighbor
 * from the top-hits heuristic, if B is within the top q hits of A, we
 * set top-hits(B) from the top 3*q top-hits of A. And, we record that
 * A is the "source" of the hits for B, so if we run low on hits for
 * B, instead of doing a full refresh, we can do top-hits(B) :=
 * top-hits(B) union top-hits(active_ancestor(A)).
 * During a refresh, these "2nd-level" top hits are updated just as
 * normal, but the source is maintained and only q entries are stored,
 * until we near the end of the neighbor joining phase (until the
 * root as 2*m children or less).
 *
 * Parallel execution with OpenMP
 *
 * If you compile FastTree with OpenMP support, it will take
 * advantage of multiple CPUs on one machine. It will parallelize:
 *
 * The top hits phase
 * Comparing one node to many others during the NJ phase (the simplest kind of join)
 * The refresh phase
 * Optimizing likelihoods for 3 alternate topologies during ML NNIs and ML supports
 * (only 3 threads can be used)
 *
 * This accounts for most of the O(N L a) or slower steps except for
 * minimum-evolution NNIs (which are fast anyway), minimum-evolution SPRs,
 * selecting per-site rates, and optimizing branch lengths outside of ML NNIs.
 *
 * Parallelizing the top hits phase may lead to a slight change in the tree,
 * as some top hits are computed from different (and potentially less optimal source).
 * This means that results on repeated runs may not be 100% identical.
 * However, this should not have any significant effect on tree quality
 * after the NNIs and SPRs.
 *
 * The OpenMP code also turns off the star-topology test during ML
 * NNIs, which may lead to slight improvements in likelihood.
 */

#include <stdio.h>
#include <stdbool.h>
#include <string.h>
#include <assert.h>
#include <math.h>
#include <stdlib.h>
#include <sys/time.h>
#include <ctype.h>
#include <unistd.h>
#ifdef TRACK_MEMORY
/* malloc.h apparently doesn't exist on MacOS */
#include <malloc.h>
#endif

/* Compile with -DOPENMP to turn on multithreading */
#ifdef OPENMP
#include <omp.h>
#endif

/* By default, tries to compile with SSE instructions for greater speed.
   But if compiled with -DUSE_DOUBLE, uses double precision instead of single-precision
   floating point (2x memory required), does not use SSE, and allows much shorter
   branch lengths.
*/
#ifdef __SSE__
#if !defined(NO_SSE) && !defined(USE_DOUBLE)
#define USE_SSE3
#endif
#endif


#ifdef USE_DOUBLE
#define SSE_STRING "Double precision (No SSE3)"
typedef double numeric_t;
#define ScanNumericSpec "%lf"
#else
typedef float numeric_t;
#define ScanNumericSpec "%f"
#endif

#ifdef USE_SSE3
#define SSE_STRING "SSE3"
#define ALIGNED __attribute__((aligned(16)))
#define IS_ALIGNED(X) ((((unsigned long) new) & 15L) == 0L)
#include <xmmintrin.h>

#else

#define ALIGNED 
#define IS_ALIGNED(X) 1

#ifndef USE_DOUBLE
#define SSE_STRING "No SSE3"
#endif

#endif /* USE_SSE3 */

#define FT_VERSION "2.1.9"

char *usage =
  "  FastTree protein_alignment > tree\n"
  "  FastTree < protein_alignment > tree\n"
  "  FastTree -out tree protein_alignment\n"
  "  FastTree -nt nucleotide_alignment > tree\n"
  "  FastTree -nt -gtr < nucleotide_alignment > tree\n"
  "  FastTree < nucleotide_alignment > tree\n"
  "FastTree accepts alignments in fasta or phylip interleaved formats\n"
  "\n"
  "Common options (must be before the alignment file):\n"
  "  -quiet to suppress reporting information\n"
  "  -nopr to suppress progress indicator\n"
  "  -log logfile -- save intermediate trees, settings, and model details\n"
  "  -fastest -- speed up the neighbor joining phase & reduce memory usage\n"
  "        (recommended for >50,000 sequences)\n"
  "  -n <number> to analyze multiple alignments (phylip format only)\n"
  "        (use for global bootstrap, with seqboot and CompareToBootstrap.pl)\n"
  "  -nosupport to not compute support values\n"
  "  -intree newick_file to set the starting tree(s)\n"
  "  -intree1 newick_file to use this starting tree for all the alignments\n"
  "        (for faster global bootstrap on huge alignments)\n"
  "  -pseudo to use pseudocounts (recommended for highly gapped sequences)\n"
  "  -gtr -- generalized time-reversible model (nucleotide alignments only)\n"
  "  -lg -- Le-Gascuel 2008 model (amino acid alignments only)\n"
  "  -wag -- Whelan-And-Goldman 2001 model (amino acid alignments only)\n"
  "  -quote -- allow spaces and other restricted characters (but not ' ) in\n"
  "           sequence names and quote names in the output tree (fasta input only;\n"
  "           FastTree will not be able to read these trees back in)\n"
  "  -noml to turn off maximum-likelihood\n"
  "  -nome to turn off minimum-evolution NNIs and SPRs\n"
  "        (recommended if running additional ML NNIs with -intree)\n"
  "  -nome -mllen with -intree to optimize branch lengths for a fixed topology\n"
  "  -cat # to specify the number of rate categories of sites (default 20)\n"
  "      or -nocat to use constant rates\n"
  "  -gamma -- after optimizing the tree under the CAT approximation,\n"
  "      rescale the lengths to optimize the Gamma20 likelihood\n"
  "  -constraints constraintAlignment to constrain the topology search\n"
  "       constraintAlignment should have 1s or 0s to indicates splits\n"
  "  -expert -- see more options\n"
  "For more information, see http://www.microbesonline.org/fasttree/\n";

char *expertUsage =
  "FastTree [-nt] [-n 100] [-quote] [-pseudo | -pseudo 1.0]\n"
  "           [-boot 1000 | -nosupport]\n"
  "           [-intree starting_trees_file | -intree1 starting_tree_file]\n"
  "           [-quiet | -nopr]\n"
  "           [-nni 10] [-spr 2] [-noml | -mllen | -mlnni 10]\n"
  "           [-mlacc 2] [-cat 20 | -nocat] [-gamma]\n"
  "           [-slow | -fastest] [-2nd | -no2nd] [-slownni] [-seed 1253] \n"
  "           [-top | -notop] [-topm 1.0 [-close 0.75] [-refresh 0.8]]\n"
  "           [-matrix Matrix | -nomatrix] [-nj | -bionj]\n"
  "           [-lg] [-wag] [-nt] [-gtr] [-gtrrates ac ag at cg ct gt] [-gtrfreq A C G T]\n"
  "           [ -constraints constraintAlignment [ -constraintWeight 100.0 ] ]\n"
  "           [-log logfile]\n"
  "         [ alignment_file ]\n"
  "        [ -out output_newick_file | > newick_tree]\n"
  "\n"
  "or\n"
  "\n"
  "FastTree [-nt] [-matrix Matrix | -nomatrix] [-rawdist] -makematrix [alignment]\n"
  "    [-n 100] > phylip_distance_matrix\n"
  "\n"
  "  FastTree supports fasta or phylip interleaved alignments\n"
  "  By default FastTree expects protein alignments,  use -nt for nucleotides\n"
  "  FastTree reads standard input if no alignment file is given\n"
  "\n"
  "Input/output options:\n"
  "  -n -- read in multiple alignments in. This only\n"
  "    works with phylip interleaved format. For example, you can\n"
  "    use it with the output from phylip's seqboot. If you use -n, FastTree\n"
  "    will write 1 tree per line to standard output.\n"
  "  -intree newickfile -- read the starting tree in from newickfile.\n"
  "     Any branch lengths in the starting trees are ignored.\n"
  "    -intree with -n will read a separate starting tree for each alignment.\n"
  "  -intree1 newickfile -- read the same starting tree for each alignment\n"
  "  -quiet -- do not write to standard error during normal operation (no progress\n"
  "     indicator, no options summary, no likelihood values, etc.)\n"
  "  -nopr -- do not write the progress indicator to stderr\n"
  "  -log logfile -- save intermediate trees so you can extract\n"
  "    the trees and restart long-running jobs if they crash\n"
  "    -log also reports the per-site rates (1 means slowest category)\n"
  "  -quote -- quote sequence names in the output and allow spaces, commas,\n"
  "    parentheses, and colons in them but not ' characters (fasta files only)\n"
  "\n"
  "Distances:\n"
  "  Default: For protein sequences, log-corrected distances and an\n"
  "     amino acid dissimilarity matrix derived from BLOSUM45\n"
  "  or for nucleotide sequences, Jukes-Cantor distances\n"
  "  To specify a different matrix, use -matrix FilePrefix or -nomatrix\n"
  "  Use -rawdist to turn the log-correction off\n"
  "  or to use %different instead of Jukes-Cantor\n"
  "\n"
  "  -pseudo [weight] -- Use pseudocounts to estimate distances between\n"
  "      sequences with little or no overlap. (Off by default.) Recommended\n"
  "      if analyzing the alignment has sequences with little or no overlap.\n"
  "      If the weight is not specified, it is 1.0\n"
  "\n"
  "Topology refinement:\n"
  "  By default, FastTree tries to improve the tree with up to 4*log2(N)\n"
  "  rounds of minimum-evolution nearest-neighbor interchanges (NNI),\n"
  "  where N is the number of unique sequences, 2 rounds of\n"
  "  subtree-prune-regraft (SPR) moves (also min. evo.), and\n"
  "  up to 2*log(N) rounds of maximum-likelihood NNIs.\n"
  "  Use -nni to set the number of rounds of min. evo. NNIs,\n"
  "  and -spr to set the rounds of SPRs.\n"
  "  Use -noml to turn off both min-evo NNIs and SPRs (useful if refining\n"
  "       an approximately maximum-likelihood tree with further NNIs)\n"
  "  Use -sprlength set the maximum length of a SPR move (default 10)\n"
  "  Use -mlnni to set the number of rounds of maximum-likelihood NNIs\n"
  "  Use -mlacc 2 or -mlacc 3 to always optimize all 5 branches at each NNI,\n"
  "      and to optimize all 5 branches in 2 or 3 rounds\n"
  "  Use -mllen to optimize branch lengths without ML NNIs\n"
  "  Use -mllen -nome with -intree to optimize branch lengths on a fixed topology\n"
  "  Use -slownni to turn off heuristics to avoid constant subtrees (affects both\n"
  "       ML and ME NNIs)\n"
  "\n"
  "Maximum likelihood model options:\n"
  "  -lg -- Le-Gascuel 2008 model instead of (default) Jones-Taylor-Thorton 1992 model (a.a. only)\n"
  "  -wag -- Whelan-And-Goldman 2001 model instead of (default) Jones-Taylor-Thorton 1992 model (a.a. only)\n"
  "  -gtr -- generalized time-reversible instead of (default) Jukes-Cantor (nt only)\n"
  "  -cat # -- specify the number of rate categories of sites (default 20)\n"
  "  -nocat -- no CAT model (just 1 category)\n"
  "  -gamma -- after the final round of optimizing branch lengths with the CAT model,\n"
  "            report the likelihood under the discrete gamma model with the same\n"
  "            number of categories. FastTree uses the same branch lengths but\n"
  "            optimizes the gamma shape parameter and the scale of the lengths.\n"
  "            The final tree will have rescaled lengths. Used with -log, this\n"
  "            also generates per-site likelihoods for use with CONSEL, see\n"
  "            GammaLogToPaup.pl and documentation on the FastTree web site.\n"
  "\n"
  "Support value options:\n"
  "  By default, FastTree computes local support values by resampling the site\n"
  "  likelihoods 1,000 times and the Shimodaira Hasegawa test. If you specify -nome,\n"
  "  it will compute minimum-evolution bootstrap supports instead\n"
  "  In either case, the support values are proportions ranging from 0 to 1\n"
  "\n"
  "  Use -nosupport to turn off support values or -boot 100 to use just 100 resamples\n"
  "  Use -seed to initialize the random number generator\n"
  "\n"
  "Searching for the best join:\n"
  "  By default, FastTree combines the 'visible set' of fast neighbor-joining with\n"
  "      local hill-climbing as in relaxed neighbor-joining\n"
  "  -slow -- exhaustive search (like NJ or BIONJ, but different gap handling)\n"
  "      -slow takes half an hour instead of 8 seconds for 1,250 proteins\n"
  "  -fastest -- search the visible set (the top hit for each node) only\n"
  "      Unlike the original fast neighbor-joining, -fastest updates visible(C)\n"
  "      after joining A and B if join(AB,C) is better than join(C,visible(C))\n"
  "      -fastest also updates out-distances in a very lazy way,\n"
  "      -fastest sets -2nd on as well, use -fastest -no2nd to avoid this\n"
  "\n"
  "Top-hit heuristics:\n"
  "  By default, FastTree uses a top-hit list to speed up search\n"
  "  Use -notop (or -slow) to turn this feature off\n"
  "         and compare all leaves to each other,\n"
  "         and all new joined nodes to each other\n"
  "  -topm 1.0 -- set the top-hit list size to parameter*sqrt(N)\n"
  "         FastTree estimates the top m hits of a leaf from the\n"
  "         top 2*m hits of a 'close' neighbor, where close is\n"
  "         defined as d(seed,close) < 0.75 * d(seed, hit of rank 2*m),\n"
  "         and updates the top-hits as joins proceed\n"
  "  -close 0.75 -- modify the close heuristic, lower is more conservative\n"
  "  -refresh 0.8 -- compare a joined node to all other nodes if its\n"
  "         top-hit list is less than 80% of the desired length,\n"
  "         or if the age of the top-hit list is log2(m) or greater\n"
  "   -2nd or -no2nd to turn 2nd-level top hits heuristic on or off\n"
  "      This reduces memory usage and running time but may lead to\n"
  "      marginal reductions in tree quality.\n"
  "      (By default, -fastest turns on -2nd.)\n"
  "\n"
  "Join options:\n"
  "  -nj: regular (unweighted) neighbor-joining (default)\n"
  "  -bionj: weighted joins as in BIONJ\n"
  "          FastTree will also weight joins during NNIs\n"
  "\n"
  "Constrained topology search options:\n"
  "  -constraints alignmentfile -- an alignment with values of 0, 1, and -\n"
  "       Not all sequences need be present. A column of 0s and 1s defines a\n"
  "       constrained split. Some constraints may be violated\n"
  "       (see 'violating constraints:' in standard error).\n"
  "  -constraintWeight -- how strongly to weight the constraints. A value of 1\n"
  "       means a penalty of 1 in tree length for violating a constraint\n"
  "       Default: 100.0\n"
  "\n"
  "For more information, see http://www.microbesonline.org/fasttree/\n"
  "   or the comments in the source code\n";
;


#define MAXCODES 20
#define NOCODE 127
/* Note -- sequence lines longer than BUFFER_SIZE are
   allowed, but FASTA header lines must be within this limit */
#define BUFFER_SIZE 5000
#define MIN(X,Y) ((X) <  (Y) ? (X) : (Y))
#define MAX(X,Y) ((X) >  (Y) ? (X) : (Y))

typedef struct {
  int nPos;
  int nSeq;
  char **names;
  char **seqs;
  int nSaved; /* actual allocated size of names and seqs */
} alignment_t;

/* For each position in a profile, we have a weight (% non-gapped) and a
   frequency vector. (If using a matrix, the frequency vector is in eigenspace).
   We also store codes for simple profile positions (all gaps or only 1 value)
   If weight[pos] > 0 && codes[pos] == NOCODE then we store the vector
   vectors itself is sets of nCodes long, so the vector for the ith nonconstant position
   starts at &vectors[nCodes*i]
   
   To speed up comparison of outprofile to a sequence or other simple profile, we also
   (for outprofiles) store codeDist[iPos*nCodes+k] = dist(k,profile[iPos])

   For constraints, we store a vector of nOn and nOff
   If not using constraints, those will be NULL
*/
typedef struct {
  /* alignment profile */
  numeric_t *weights;
  unsigned char *codes;
  numeric_t *vectors;		/* NULL if no non-constant positions, e.g. for leaves */
  int nVectors;
  numeric_t *codeDist;		/* Optional -- distance to each code at each position */

  /* constraint profile */
  int *nOn;
  int *nOff;
} profile_t;

/* A visible node is a pair of nodes i, j such that j is the best hit of i,
   using the neighbor-joining criterion, at the time the comparison was made,
   or approximately so since then.

   Note that variance = dist because in BIONJ, constant factors of variance do not matter,
   and because we weight ungapped sequences higher naturally when averaging profiles,
   so we do not take this into account in the computation of "lambda" for BIONJ.

   For the top-hit list heuristic, if the top hit list becomes "too short",
   we store invalid entries with i=j=-1 and dist/criterion very high.
*/
typedef struct {
  int i, j;
  numeric_t weight;			/* Total product of weights (maximum value is nPos)
				   This is needed for weighted joins and for pseudocounts,
				   but not in most other places.
				   For example, it is not maintained by the top hits code */
  numeric_t dist;			/* The uncorrected distance (includes diameter correction) */
  numeric_t criterion;		/* changes when we update the out-profile or change nActive */
} besthit_t;

typedef struct {
  int nChild;
  int child[3];
} children_t;

typedef struct {
  /* Distances between amino acids */
  numeric_t distances[MAXCODES][MAXCODES];

  /* Inverse of the eigenvalue matrix, for rotating a frequency vector
     into eigenspace so that profile similarity computations are
     O(alphabet) not O(alphabet*alphabet) time.
  */
  numeric_t eigeninv[MAXCODES][MAXCODES];
  numeric_t eigenval[MAXCODES];	/* eigenvalues */


  /* eigentot=eigeninv times the all-1s frequency vector
     useful for normalizing rotated frequency vectors
  */
  numeric_t eigentot[MAXCODES];	

  /* codeFreq is the transpose of the eigeninv matrix is
     the rotated frequency vector for each code */
  numeric_t codeFreq[MAXCODES][MAXCODES];
  numeric_t gapFreq[MAXCODES];
} distance_matrix_t;


/* A transition matrix gives the instantaneous rate of change of frequencies
   df/dt = M . f
   which is solved by
   f(t) = exp(M) . f(0)
   and which is not a symmetric matrix because of
   non-uniform stationary frequencies stat, so that
   M stat = 0
   M(i,j) is instantaneous rate of j -> i, not of i -> j

   S = diag(sqrt(stat)) is a correction so that
   M' = S**-1 M S is symmetric
   Let W L W**-1 = M' be an eigendecomposition of M'
   Because M' is symmetric, W can be a rotation, and W**-1 = t(W)
   Set V = S*W
   M = V L V**-1 is an eigendecomposition of M
   Note V**-1 = W**-1 S**-1 = t(W) S**-1
   
   Evolution by time t is given by

   exp(M*t) = V exp(L*t) V**-1
   P(A & B | t) = B . exp(M*t) . (A * stat)
   note this is *not* the same as P(A->B | t)

   and we can reduce some of the computations from O(a**2) to O(a) time,
   where a is the alphabet size, by storing frequency vectors as
   t(V) . f = t(W) . t(S) . f

   Then
   P(f0 & f1 | t) = f1 . exp(M*t) . f0 * (f0 . stat) = sum(r0j * r1j * exp(l_j*t))
   where r0 and r1 are the transformed vectors

   Posterior distribution of P given children f0 and f1 is given by
   P(i | f0, f1, t0, t1) = stat * P(i->f0 | t0) * P(i->f1 | t1)
   = P(i & f0 | t0) * P(i & f1 | t1) / stat
   ~ (V . exp(t0*L) . r0) * (V . exp(t1*L) . r1) / stat

   When normalize this posterior distribution (to sum to 1), divide by stat,
   and transform by t(V) -- this is the "profile" of internal nodes

   To eliminate the O(N**2) step of transforming by t(V), if the posterior
   distribution of an amino acid is near 1 then we can approximate it by
   P(i) ~= (i==A) * w + nearP(i) * (1-w), where
   w is fit so that P(i==A) is correct
   nearP = Posterior(i | i, i, 0.1, 0.1) [0.1 is an arbitrary choice]
   and we confirm that the approximation works well before we use it.

   Given this parameter w we can set
   rotated_posterior = rotation(w * (i==A)/stat + (1-w) * nearP/stat)
   = codeFreq(A) * w/stat(A) + nearFreq(A) * (1-w)
 */
typedef struct {
  numeric_t stat[MAXCODES]; /* The stationary distribution */
  numeric_t statinv[MAXCODES];	/* 1/stat */
  /* the eigenmatrix, with the eigenvectors as columns and rotations of individual
     characters as rows. Also includes a NOCODE entry for gaps */
  numeric_t codeFreq[NOCODE+1][MAXCODES];
  numeric_t eigeninv[MAXCODES][MAXCODES]; /* Inverse of eigenmatrix */
  numeric_t eigeninvT[MAXCODES][MAXCODES]; /* transpose of eigeninv */
  numeric_t eigenval[MAXCODES];	/* Eigenvalues  */
  /* These are for approximate posteriors (off by default) */
  numeric_t nearP[MAXCODES][MAXCODES]; /* nearP[i][j] = P(parent=j | both children are i, both lengths are 0.1 */
  numeric_t nearFreq[MAXCODES][MAXCODES]; /* rotation of nearP/stat */
} transition_matrix_t;

typedef struct {
  int nRateCategories;
  numeric_t *rates;			/* 1 per rate category */
  unsigned int *ratecat;	/* 1 category per position */
} rates_t;

typedef struct {
  /* The input */
  int nSeq;
  int nPos;
  char **seqs;			/* the aligment sequences array (not reallocated) */
  distance_matrix_t *distance_matrix; /* a pointer (not reallocated), or NULL if using %identity distance */
  transition_matrix_t *transmat; /* a pointer (is allocated), or NULL for Jukes-Cantor */
  /* Topological constraints are represented for each sequence as binary characters
     with values of '0', '1', or '-' (for missing data)
     Sequences that have no constraint may have a NULL string
  */
  int nConstraints;
  char **constraintSeqs;

  /* The profile data structures */
  int maxnode;			/* The next index to allocate */
  int maxnodes;			/* Space allocated in data structures below */
  profile_t **profiles;         /* Profiles of leaves and intermediate nodes */
  numeric_t *diameter;		/* To correct for distance "up" from children (if any) */
  numeric_t *varDiameter;		/* To correct variances for distance "up" */
  numeric_t *selfdist;		/* Saved for use in some formulas */
  numeric_t *selfweight;		/* Saved for use in some formulas */

  /* Average profile of all active nodes, the "outprofile"
   * If all inputs are ungapped, this has weight 1 (not nSequences) at each position
   * The frequencies all sum to one (or that is implied by the eigen-representation)
   */
  profile_t *outprofile;
  double totdiam;

  /* We sometimes use stale out-distances, so we remember what nActive was  */
  numeric_t *outDistances;		/* Sum of distances to other active (parent==-1) nodes */
  int *nOutDistActive;		/* What nActive was when this outDistance was computed */

  /* the inferred tree */
  int root;			/* index of the root. Unlike other internal nodes, it has 3 children */
  int *parent;			/* -1 or index of parent */
  children_t *child;
  numeric_t *branchlength;		/* Distance to parent */
  numeric_t *support;		/* 1 for high-confidence nodes */

  /* auxilliary data for maximum likelihood (defaults to 1 category of rate=1.0) */
  rates_t rates;
} NJ_t;

/* Uniquify sequences in an alignment -- map from indices
   in the alignment to unique indicies in a NJ_t
*/
typedef struct {
  int nSeq;
  int nUnique;
  int *uniqueFirst;		/* iUnique -> iAln */
  int *alnNext;			/* iAln -> next, or -1  */
  int *alnToUniq;		/* iAln -> iUnique, or -1 if another was the exemplar */
  char **uniqueSeq;		/* indexed by iUniq -- points to strings allocated elsewhere */
} uniquify_t;

/* Describes which switch to do */
typedef enum {ABvsCD,ACvsBD,ADvsBC} nni_t;

/* A list of these describes a chain of NNI moves in a rooted tree,
   making up, in total, an SPR move
*/
typedef struct {
  int nodes[2];
  double deltaLength;		/* change in tree length for this step (lower is better) */
} spr_step_t;

/* Keep track of hits for the top-hits heuristic without wasting memory
   j = -1 means empty
   If j is an inactive node, this may be replaced by that node's parent (and dist recomputed)
 */
typedef struct {
  int j;
  numeric_t dist;
} hit_t;

typedef struct {
  int nHits;			/* the allocated and desired size; some of them may be empty */
  hit_t *hits;
  int hitSource;		/* where to refresh hits from if a 2nd-level top-hit list, or -1 */
  int age;			/* number of joins since a refresh */
} top_hits_list_t;

typedef struct {
  int m;			 /* size of a full top hits list, usually sqrt(N) */
  int q;			 /* size of a 2nd-level top hits, usually sqrt(m) */
  int maxnodes;
  top_hits_list_t *top_hits_lists; /* one per node */
  hit_t *visible;		/* the "visible" (very best) hit for each node */

  /* The top-visible set is a subset, usually of size m, of the visible set --
     it is the set of joins to select from
     Each entry is either a node whose visible set entry has a good (low) criterion,
     or -1 for empty, or is an obsolete node (which is effectively the same).
     Whenever we update the visible set, should also call UpdateTopVisible()
     which ensures that none of the topvisible set are stale (that is, they
     all point to an active node).
  */
  int nTopVisible;		/* nTopVisible = m * topvisibleMult */
  int *topvisible;

  int topvisibleAge;		/* joins since the top-visible list was recomputed */

#ifdef OPENMP
  /* 1 lock to read or write any top hits list, no thread grabs more than one */
  omp_lock_t *locks;
#endif
} top_hits_t;

/* Global variables */
/* Options */
int verbose = 1;
int showProgress = 1;
int slow = 0;
int fastest = 0;
bool useTopHits2nd = false;	/* use the second-level top hits heuristic? */
int bionj = 0;
double tophitsMult = 1.0;	/* 0 means compare nodes to all other nodes */
double tophitsClose = -1.0;	/* Parameter for how close is close; also used as a coverage req. */
double topvisibleMult = 1.5;	/* nTopVisible = m * topvisibleMult; 1 or 2 did not make much difference
				   in either running time or accuracy so I chose a compromise. */

double tophitsRefresh = 0.8;	/* Refresh if fraction of top-hit-length drops to this */
double tophits2Mult = 1.0;	/* Second-level top heuristic -- only with -fastest */
int tophits2Safety = 3;		/* Safety factor for second level of top-hits heuristic */
double tophits2Refresh = 0.6;	/* Refresh 2nd-level top hits if drops down to this fraction of length */

double staleOutLimit = 0.01;	/* nActive changes by at most this amount before we recompute 
				   an out-distance. (Only applies if using the top-hits heuristic) */
double fResetOutProfile = 0.02;	/* Recompute out profile from scratch if nActive has changed
				   by more than this proportion, and */
int nResetOutProfile = 200;	/* nActive has also changed more than this amount */
int nCodes=20;			/* 20 if protein, 4 if nucleotide */
bool useMatrix=true;		/* If false, use %different as the uncorrected distance */
bool logdist = true;		/* If true, do a log-correction (scoredist-like or Jukes-Cantor)
				   but only during NNIs and support values, not during neighbor-joining */
double pseudoWeight = 0.0;      /* The weight of pseudocounts to avoid artificial long branches when
				   nearby sequences in the tree have little or no overlap
				   (off by default). The prior distance is based on
				   all overlapping positions among the quartet or triplet under
				   consideration. The log correction takes place after the
				   pseudocount is used. */
double constraintWeight = 100.0;/* Cost of violation of a topological constraint in evolutionary distance
				   or likelihood */
double MEMinDelta = 1.0e-4;	/* Changes of less than this in tree-length are discounted for
				   purposes of identifying fixed subtrees */
bool fastNNI = true;
bool gammaLogLk = false;	/* compute gamma likelihood without reoptimizing branch lengths? */

/* Maximum likelihood options and constants */
/* These are used to rescale likelihood values and avoid taking a logarithm at each position */
const double LkUnderflow = 1.0e-4;
const double LkUnderflowInv = 1.0e4;
const double LogLkUnderflow = 9.21034037197618; /* -log(LkUnderflowInv) */
const double Log2 = 0.693147180559945;
/* These are used to limit the optimization of branch lengths.
   Also very short branch lengths can create numerical problems.
   In version 2.1.7, the minimum branch lengths (MLMinBranchLength and MLMinRelBranchLength)
   were increased to prevent numerical problems in rare cases.
   In version 2.1.8, to provide useful branch lengths for genome-wide alignments,
   the minimum branch lengths were dramatically decreased if USE_DOUBLE is defined.
*/
#ifndef USE_DOUBLE
const double MLMinBranchLengthTolerance = 1.0e-4; /* absolute tolerance for optimizing branch lengths */
const double MLFTolBranchLength = 0.001; /* fractional tolerance for optimizing branch lengths */
const double MLMinBranchLength = 5.0e-4; /* minimum value for branch length */
const double MLMinRelBranchLength = 2.5e-4; /* minimum of rate * length */
const double fPostTotalTolerance = 1.0e-10; /* posterior vector must sum to at least this before rescaling */
#else
const double MLMinBranchLengthTolerance = 1.0e-9;
const double MLFTolBranchLength = 0.001;
const double MLMinBranchLength = 5.0e-9;
const double MLMinRelBranchLength = 2.5e-9;
const double fPostTotalTolerance = 1.0e-20;
#endif

int mlAccuracy = 1;		/* Rounds of optimization of branch lengths; 1 means do 2nd round only if close */
double closeLogLkLimit = 5.0;	/* If partial optimization of an NNI looks like it would decrease the log likelihood
				   by this much or more then do not optimize it further */
double treeLogLkDelta = 0.1;	/* Give up if tree log-lk changes by less than this; NNIs that change
				   likelihood by less than this also are considered unimportant
				   by some heuristics */
bool exactML = true;		/* Exact or approximate posterior distributions for a.a.s */
double approxMLminf = 0.95;	/* Only try to approximate posterior distributions if max. value is at least this high */
double approxMLminratio = 2/3.0;/* Ratio of approximated/true posterior values must be at least this high */
double approxMLnearT = 0.2;	/* 2nd component of near-constant posterior distribution uses this time scale */
const int nDefaultRateCats = 20;

/* Performance and memory usage */
long profileOps = 0;		/* Full profile-based distance operations */
long outprofileOps = 0;		/* How many of profileOps are comparisons to outprofile */
long seqOps = 0;		/* Faster leaf-based distance operations */
long profileAvgOps = 0;		/* Number of profile-average steps */
long nHillBetter = 0;		/* Number of hill-climbing steps */
long nCloseUsed = 0;		/* Number of "close" neighbors we avoid full search for */
long nClose2Used = 0;		/* Number of "close" neighbors we use 2nd-level top hits for */
long nRefreshTopHits = 0;	/* Number of full-blown searches (interior nodes) */
long nVisibleUpdate = 0;		/* Number of updates of the visible set */
long nNNI = 0;			/* Number of NNI changes performed */
long nSPR = 0;			/* Number of SPR changes performed */
long nML_NNI = 0;		/* Number of max-lik. NNI changes performed */
long nSuboptimalSplits = 0;	/* # of splits that are rejected given final tree (during bootstrap) */
long nSuboptimalConstrained = 0; /* Bad splits that are due to constraints */
long nConstraintViolations = 0;	/* Number of constraint violations */
long nProfileFreqAlloc = 0;
long nProfileFreqAvoid = 0;
long szAllAlloc = 0;
long mymallocUsed = 0;		/* useful allocations by mymalloc */
long maxmallocHeap = 0;		/* Maximum of mi.arena+mi.hblkhd from mallinfo (actual mem usage) */
long nLkCompute = 0;		/* # of likelihood computations for pairs of probability vectors */
long nPosteriorCompute = 0;	/* # of computations of posterior probabilities */
long nAAPosteriorExact = 0;	/* # of times compute exact AA posterior */
long nAAPosteriorRough = 0;	/* # of times use rough approximation */
long nStarTests = 0;		/* # of times we use star test to avoid testing an NNI */

/* Protein character set */
unsigned char *codesStringAA = (unsigned char*) "ARNDCQEGHILKMFPSTWYV";
unsigned char *codesStringNT = (unsigned char*) "ACGT";
unsigned char *codesString = NULL;

distance_matrix_t *ReadDistanceMatrix(char *prefix);
void SetupDistanceMatrix(/*IN/OUT*/distance_matrix_t *); /* set eigentot, codeFreq, gapFreq */
void ReadMatrix(char *filename, /*OUT*/numeric_t codes[MAXCODES][MAXCODES], bool check_codes);
void ReadVector(char *filename, /*OUT*/numeric_t codes[MAXCODES]);
alignment_t *ReadAlignment(/*READ*/FILE *fp, bool bQuote); /* Returns a list of strings (exits on failure) */
alignment_t *FreeAlignment(alignment_t *); /* returns NULL */
void FreeAlignmentSeqs(/*IN/OUT*/alignment_t *);

/* Takes as input the transpose of the matrix V, with i -> j
   This routine takes care of setting the diagonals
*/
transition_matrix_t *CreateTransitionMatrix(/*IN*/double matrix[MAXCODES][MAXCODES],
					    /*IN*/double stat[MAXCODES]);
transition_matrix_t *CreateGTR(double *gtrrates/*ac,ag,at,cg,ct,gt*/, double *gtrfreq/*ACGT*/);

/* For converting profiles from 1 rotation to another, or converts NULL to NULL */
distance_matrix_t *TransMatToDistanceMat(transition_matrix_t *transmat);

/* Allocates memory, initializes leaf profiles */
NJ_t *InitNJ(char **sequences, int nSeqs, int nPos,
	     /*IN OPTIONAL*/char **constraintSeqs, int nConstraints,
	     /*IN OPTIONAL*/distance_matrix_t *,
	     /*IN OPTIONAL*/transition_matrix_t *);

NJ_t *FreeNJ(NJ_t *NJ); /* returns NULL */
void FastNJ(/*IN/OUT*/NJ_t *NJ); /* Does the joins */
void ReliabilityNJ(/*IN/OUT*/NJ_t *NJ, int nBootstrap);	  /* Estimates the reliability of the joins */

/* nni_stats_t is meaningless for leaves and root, so all of those entries
   will just be high (for age) or 0 (for delta)
*/
typedef struct {
  int age;	    /* number of rounds since this node was modified by an NNI */
  int subtreeAge;   /* number of rounds since self or descendent had a significant improvement */
  double delta;	    /* improvement in score for this node (or 0 if no change) */
  double support;   /* improvement of score for self over better of alternatives */
} nni_stats_t;

/* One round of nearest-neighbor interchanges according to the
   minimum-evolution or approximate maximum-likelihood criterion.
   If doing maximum likelihood then this modifies the branch lengths.
   age is the # of rounds since a node was NNId
   Returns the # of topological changes performed
*/
int NNI(/*IN/OUT*/NJ_t *NJ, int iRound, int nRounds, bool useML,
	/*IN/OUT*/nni_stats_t *stats,
	/*OUT*/double *maxDeltaCriterion);
nni_stats_t *InitNNIStats(NJ_t *NJ);
nni_stats_t *FreeNNIStats(nni_stats_t *, NJ_t *NJ);	/* returns NULL */

/* One round of subtree-prune-regraft moves (minimum evolution) */
void SPR(/*IN/OUT*/NJ_t *NJ, int maxSPRLength, int iRound, int nRounds);

/* Recomputes all branch lengths by minimum evolution criterion*/
void UpdateBranchLengths(/*IN/OUT*/NJ_t *NJ);

/* Recomputes all branch lengths and, optionally, internal profiles */
double TreeLength(/*IN/OUT*/NJ_t *NJ, bool recomputeProfiles);

typedef struct {
  int nBadSplits;
  int nConstraintViolations;
  int nBadBoth;
  int nSplits;
  /* How much length would be reduce or likelihood would be increased by the
     best NNI we find (the worst "miss") */
  double dWorstDeltaUnconstrained;
  double dWorstDeltaConstrained;
} SplitCount_t;

void TestSplitsMinEvo(NJ_t *NJ, /*OUT*/SplitCount_t *splitcount);

/* Sets SH-like support values if nBootstrap>0 */
void TestSplitsML(/*IN/OUT*/NJ_t *NJ, /*OUT*/SplitCount_t *splitcount, int nBootstrap);

/* Pick columns for resampling, stored as returned_vector[iBoot*nPos + j] */
int *ResampleColumns(int nPos, int nBootstrap);

/* Use out-profile and NJ->totdiam to recompute out-distance for node iNode
   Only does this computation if the out-distance is "stale" (nOutDistActive[iNode] != nActive)
   Note "IN/UPDATE" for NJ always means that we may update out-distances but otherwise
   make no changes.
 */
void SetOutDistance(/*IN/UPDATE*/NJ_t *NJ, int iNode, int nActive);

/* Always sets join->criterion; may update NJ->outDistance and NJ->nOutDistActive,
   assumes join's weight and distance are already set,
   and that the constraint penalty (if any) is included in the distance
*/
void SetCriterion(/*IN/UPDATE*/NJ_t *NJ, int nActive, /*IN/OUT*/besthit_t *join);

/* Computes weight and distance (which includes the constraint penalty)
   and then sets the criterion (maybe update out-distances)
*/
void SetDistCriterion(/*IN/UPDATE*/NJ_t *NJ, int nActive, /*IN/OUT*/besthit_t *join);

/* If join->i or join->j are inactive nodes, replaces them with their active ancestors.
   After doing this, if i == j, or either is -1, sets weight to 0 and dist and criterion to 1e20
      and returns false (not a valid join)
   Otherwise, if i or j changed, recomputes the distance and criterion.
   Note that if i and j are unchanged then the criterion could be stale
   If bUpdateDist is false, and i or j change, then it just sets dist to a negative number
*/
bool UpdateBestHit(/*IN/UPDATE*/NJ_t *NJ, int nActive, /*IN/OUT*/besthit_t *join,
		   bool bUpdateDist);

/* This recomputes the criterion, or returns false if the visible node
   is no longer active.
*/
bool GetVisible(/*IN/UPDATE*/NJ_t *NJ, int nActive, /*IN/OUT*/top_hits_t *tophits,
		int iNode, /*OUT*/besthit_t *visible);

int ActiveAncestor(/*IN*/NJ_t *NJ, int node);

/* Compute the constraint penalty for a join. This is added to the "distance"
   by SetCriterion */
int JoinConstraintPenalty(/*IN*/NJ_t *NJ, int node1, int node2);
int JoinConstraintPenaltyPiece(NJ_t *NJ, int node1, int node2, int iConstraint);

/* Helper function for computing the number of constraints violated by
   a split, represented as counts of on and off on each side */
int SplitConstraintPenalty(int nOn1, int nOff1, int nOn2, int nOff2);

/* Reports the (min. evo.) support for the (1,2) vs. (3,4) split
   col[iBoot*nPos+j] is column j for bootstrap iBoot
*/
double SplitSupport(profile_t *p1, profile_t *p2, profile_t *p3, profile_t *p4,
		    /*OPTIONAL*/distance_matrix_t *dmat,
		    int nPos,
		    int nBootstrap,
		    int *col);

/* Returns SH-like support given resampling spec. (in col) and site likelihods
   for the three quartets
*/
double SHSupport(int nPos, int nBoostrap, int *col, double loglk[3], double *site_likelihoods[3]);

profile_t *SeqToProfile(/*IN/OUT*/NJ_t *NJ,
			char *seq, int nPos,
			/*OPTIONAL*/char *constraintSeqs, int nConstraints,
			int iNode,
			unsigned long counts[256]);

/* ProfileDist and SeqDist only set the dist and weight fields
   If using an outprofile, use the second argument of ProfileDist
   for better performance.

   These produce uncorrected distances.
*/
void ProfileDist(profile_t *profile1, profile_t *profile2, int nPos,
		 /*OPTIONAL*/distance_matrix_t *distance_matrix,
		 /*OUT*/besthit_t *hit);
void SeqDist(unsigned char *codes1, unsigned char *codes2, int nPos,
	     /*OPTIONAL*/distance_matrix_t *distance_matrix,
	     /*OUT*/besthit_t *hit);

/* Computes all pairs of profile distances, applies pseudocounts
   if pseudoWeight > 0, and applies log-correction if logdist is true.
   The lower index is compared to the higher index, e.g. for profiles
   A,B,C,D the comparison will be as in quartet_pair_t
*/
typedef enum {qAB,qAC,qAD,qBC,qBD,qCD} quartet_pair_t;
void CorrectedPairDistances(profile_t **profiles, int nProfiles,
			    /*OPTIONAL*/distance_matrix_t *distance_matrix,
			    int nPos,
			    /*OUT*/double *distances);

/* output is indexed by nni_t
   To ensure good behavior while evaluating a subtree-prune-regraft move as a series
   of nearest-neighbor interchanges, this uses a distance-ish model of constraints,
   as given by PairConstraintDistance(), rather than
   counting the number of violated splits (which is what FastTree does
   during neighbor-joining).
   Thus, penalty values may well be >0 even if no constraints are violated, but the
   relative scores for the three NNIs will be correct.
 */
void QuartetConstraintPenalties(profile_t *profiles[4], int nConstraints, /*OUT*/double d[3]);

double PairConstraintDistance(int nOn1, int nOff1, int nOn2, int nOff2);

/* the split is consistent with the constraint if any of the profiles have no data
   or if three of the profiles have the same uniform value (all on or all off)
   or if AB|CD = 00|11 or 11|00 (all uniform)
 */
bool SplitViolatesConstraint(profile_t *profiles[4], int iConstraint);

/* If false, no values were set because this constraint was not relevant.
   output is for the 3 splits
*/
bool QuartetConstraintPenaltiesPiece(profile_t *profiles[4], int iConstraint, /*OUT*/double penalty[3]);

/* Apply Jukes-Cantor or scoredist-like log(1-d) transform
   to correct the distance for multiple substitutions.
*/
double LogCorrect(double distance);

/* AverageProfile is used to do a weighted combination of nodes
   when doing a join. If weight is negative, then the value is ignored and the profiles
   are averaged. The weight is *not* adjusted for the gap content of the nodes.
   Also, the weight does not affect the representation of the constraints
*/
profile_t *AverageProfile(profile_t *profile1, profile_t *profile2,
			  int nPos, int nConstraints,
			  distance_matrix_t *distance_matrix,
			  double weight1);

/* PosteriorProfile() is like AverageProfile() but it computes posterior probabilities
   rather than an average
*/
profile_t *PosteriorProfile(profile_t *profile1, profile_t *profile2,
			    double len1, double len2,
			    /*OPTIONAL*/transition_matrix_t *transmat,
			    rates_t *rates,
			    int nPos, int nConstraints);

/* Set a node's profile from its children.
   Deletes the previous profile if it exists
   Use -1.0 for a balanced join
   Fails unless the node has two children (e.g., no leaves or root)
*/
void SetProfile(/*IN/OUT*/NJ_t *NJ, int node, double weight1);

/* OutProfile does an unweighted combination of nodes to create the
   out-profile. It always sets code to NOCODE so that UpdateOutProfile
   can work.
*/
profile_t *OutProfile(profile_t **profiles, int nProfiles,
		      int nPos, int nConstraints,
		      distance_matrix_t *distance_matrix);

void UpdateOutProfile(/*UPDATE*/profile_t *out, profile_t *old1, profile_t *old2,
		      profile_t *new, int nActiveOld,
		      int nPos, int nConstraints,
		      distance_matrix_t *distance_matrix);

profile_t *NewProfile(int nPos, int nConstraints); /* returned has no vectors */
profile_t *FreeProfile(profile_t *profile, int nPos, int nConstraints); /* returns NULL */

void AllocRateCategories(/*IN/OUT*/rates_t *rates, int nRateCategories, int nPos);

/* f1 can be NULL if code1 != NOCODE, and similarly for f2
   Or, if (say) weight1 was 0, then can have code1==NOCODE *and* f1==NULL
   In that case, returns an arbitrary large number.
*/
double ProfileDistPiece(unsigned int code1, unsigned int code2,
			numeric_t *f1, numeric_t *f2, 
			/*OPTIONAL*/distance_matrix_t *dmat,
			/*OPTIONAL*/numeric_t *codeDist2);

/* Adds (or subtracts, if weight is negative) fIn/codeIn from fOut
   fOut is assumed to exist (as from an outprofile)
   do not call unless weight of input profile > 0
 */
void AddToFreq(/*IN/OUT*/numeric_t *fOut, double weight,
	       unsigned int codeIn, /*OPTIONAL*/numeric_t *fIn,
	       /*OPTIONAL*/distance_matrix_t *dmat);

/* Divide the vector (of length nCodes) by a constant
   so that the total (unrotated) frequency is 1.0 */
void NormalizeFreq(/*IN/OUT*/numeric_t *freq, distance_matrix_t *distance_matrix);

/* Allocate, if necessary, and recompute the codeDist*/
void SetCodeDist(/*IN/OUT*/profile_t *profile, int nPos, distance_matrix_t *dmat);

/* The allhits list contains the distances of the node to all other active nodes
   This is useful for the "reset" improvement to the visible set
   Note that the following routines do not handle the tophits heuristic
   and assume that out-distances are up to date.
*/
void SetBestHit(int node, NJ_t *NJ, int nActive,
		/*OUT*/besthit_t *bestjoin,
		/*OUT OPTIONAL*/besthit_t *allhits);
void ExhaustiveNJSearch(NJ_t *NJ, int nActive, /*OUT*/besthit_t *bestjoin);

/* Searches the visible set */
void FastNJSearch(NJ_t *NJ, int nActive, /*UPDATE*/besthit_t *visible, /*OUT*/besthit_t *bestjoin);

/* Subroutines for handling the tophits heuristic */

top_hits_t *InitTopHits(NJ_t *NJ, int m);
top_hits_t *FreeTopHits(top_hits_t *tophits); /* returns NULL */

/* Before we do any joins -- sets tophits and visible
   NJ may be modified by setting out-distances
 */
void SetAllLeafTopHits(/*IN/UPDATE*/NJ_t *NJ, /*IN/OUT*/top_hits_t *tophits);

/* Find the best join to do. */
void TopHitNJSearch(/*IN/UPDATE*/NJ_t *NJ,
		    int nActive,
		    /*IN/OUT*/top_hits_t *tophits,
		    /*OUT*/besthit_t *bestjoin);

/* Returns the best hit within top hits
   NJ may be modified because it updates out-distances if they are too stale
   Does *not* update visible set
*/
void GetBestFromTopHits(int iNode, /*IN/UPDATE*/NJ_t *NJ, int nActive,
			/*IN*/top_hits_t *tophits,
			/*OUT*/besthit_t *bestjoin);

/* visible set is modifiable so that we can reset it more globally when we do
   a "refresh", but we also set the visible set for newnode and do any
   "reset" updates too. And, we update many outdistances.
 */
void TopHitJoin(int newnode,
		/*IN/UPDATE*/NJ_t *NJ, int nActive,
		/*IN/OUT*/top_hits_t *tophits);

/* Sort the input besthits by criterion
   and save the best nOut hits as a new array in top_hits_lists
   Does not update criterion or out-distances
   Ignores (silently removes) hit to self
   Saved list may be shorter than requested if there are insufficient entries
*/
void SortSaveBestHits(int iNode, /*IN/SORT*/besthit_t *besthits,
		      int nIn, int nOut,
		      /*IN/OUT*/top_hits_t *tophits);

/* Given candidate hits from one node, "transfer" them to another node:
   Stores them in a new place in the same order
   searches up to active nodes if hits involve non-active nodes
   If update flag is set, it also recomputes distance and criterion
   (and ensures that out-distances are updated); otherwise
   it sets dist to -1e20 and criterion to 1e20

 */
void TransferBestHits(/*IN/UPDATE*/NJ_t *NJ, int nActive,
		      int iNode,
		      /*IN*/besthit_t *oldhits,
		      int nOldHits,
		      /*OUT*/besthit_t *newhits,
		      bool updateDistance);

/* Create best hit objects from 1 or more hits. Do not update out-distances or set criteria */
void HitsToBestHits(/*IN*/hit_t *hits, int nHits, int iNode, /*OUT*/besthit_t *newhits);
besthit_t HitToBestHit(int i, hit_t hit);

/* Given a set of besthit entries,
   look for improvements to the visible set of the j entries.
   Updates out-distances as it goes.
   Also replaces stale nodes with this node, because a join is usually
   how this happens (i.e. it does not need to walk up to ancestors).
   Note this calls UpdateTopVisible() on any change
*/
void UpdateVisible(/*IN/UPDATE*/NJ_t *NJ, int nActive,
		   /*IN*/besthit_t *tophitsNode,
		   int nTopHits,
		   /*IN/OUT*/top_hits_t *tophits);

/* Update the top-visible list to perhaps include this hit (O(sqrt(N)) time) */
void UpdateTopVisible(/*IN*/NJ_t * NJ, int nActive,
		      int iNode, /*IN*/hit_t *hit,
		      /*IN/OUT*/top_hits_t *tophits);

/* Recompute the top-visible subset of the visible set */
void ResetTopVisible(/*IN/UPDATE*/NJ_t *NJ,
		     int nActive,
		     /*IN/OUT*/top_hits_t *tophits);

/* Make a shorter list with only unique entries.
   Replaces any "dead" hits to nodes that have parents with their active ancestors
   and ignores any that become dead.
   Updates all criteria.
   Combined gets sorted by i & j
   The returned list is allocated to nCombined even though only *nUniqueOut entries are filled
*/
besthit_t *UniqueBestHits(/*IN/UPDATE*/NJ_t *NJ, int nActive,
			  /*IN/SORT*/besthit_t *combined, int nCombined,
			  /*OUT*/int *nUniqueOut);

nni_t ChooseNNI(profile_t *profiles[4],
		/*OPTIONAL*/distance_matrix_t *dmat,
		int nPos, int nConstraints,
		/*OUT*/double criteria[3]); /* The three internal branch lengths or log likelihoods*/

/* length[] is ordered as described by quartet_length_t, but after we do the swap
   of B with C (to give AC|BD) or B with D (to get AD|BC), if that is the returned choice
   bFast means do not consider NNIs if AB|CD is noticeably better than the star topology
   (as implemented by MLQuartetOptimize).
   If there are constraints, then the constraint penalty is included in criteria[]
*/
nni_t MLQuartetNNI(profile_t *profiles[4],
		   /*OPTIONAL*/transition_matrix_t *transmat, rates_t *rates,
		   int nPos, int nConstraints,
		   /*OUT*/double criteria[3], /* The three potential quartet log-likelihoods */
		   /*IN/OUT*/numeric_t length[5],
		   bool bFast);

void OptimizeAllBranchLengths(/*IN/OUT*/NJ_t *NJ);
double TreeLogLk(/*IN*/NJ_t *NJ, /*OPTIONAL OUT*/double *site_loglk);
double MLQuartetLogLk(profile_t *pA, profile_t *pB, profile_t *pC, profile_t *pD,
		      int nPos, /*OPTIONAL*/transition_matrix_t *transmat, rates_t *rates,
		      /*IN*/double branch_lengths[5],
		      /*OPTIONAL OUT*/double *site_likelihoods);

/* Given a topology and branch lengths, estimate rates & recompute profiles */
void SetMLRates(/*IN/OUT*/NJ_t *NJ, int nRateCategories);

/* Returns a set of nRateCategories potential rates; the caller must free it */
numeric_t *MLSiteRates(int nRateCategories);

/* returns site_loglk so that
   site_loglk[nPos*iRate + j] is the log likelihood of site j with rate iRate
   The caller must free it.
*/
double *MLSiteLikelihoodsByRate(/*IN*/NJ_t *NJ, /*IN*/numeric_t *rates, int nRateCategories);

typedef struct {
  double mult;			/* multiplier for the rates / divisor for the tree-length */
  double alpha;
  int nPos;
  int nRateCats;
  numeric_t *rates;
  double *site_loglk;
} siteratelk_t;

double GammaLogLk(/*IN*/siteratelk_t *s, /*OPTIONAL OUT*/double *gamma_loglk_sites);

/* Input site_loglk must be for each rate. Note that FastTree does not reoptimize
   the branch lengths under the Gamma model -- it optimizes the overall scale.
   Reports the gamma log likelihhod (and logs site likelihoods if fpLog is set),
   and reports the rescaling value.
*/
double RescaleGammaLogLk(int nPos, int nRateCats,
			/*IN*/numeric_t *rates, /*IN*/double *site_loglk,
			/*OPTIONAL*/FILE *fpLog);

/* P(value<=x) for the gamma distribution with shape parameter alpha and scale 1/alpha */
double PGamma(double x, double alpha);

/* Given a topology and branch lengths, optimize GTR rates and quickly reoptimize branch lengths
   If gtrfreq is NULL, then empirical frequencies are used
*/
void SetMLGtr(/*IN/OUT*/NJ_t *NJ, /*OPTIONAL IN*/double *gtrfreq, /*OPTIONAL WRITE*/FILE *fpLog);

/* P(A & B | len) = P(B | A, len) * P(A)
   If site_likelihoods is present, multiplies those values by the site likelihood at each point
   (Note it does not handle underflow)
 */
double PairLogLk(/*IN*/profile_t *p1, /*IN*/profile_t *p2, double length,
		 int nPos, /*OPTIONAL*/transition_matrix_t *transmat, rates_t *rates,
		 /*OPTIONAL IN/OUT*/double *site_likelihoods);

/* Branch lengths for 4-taxon tree ((A,B),C,D); I means internal */
typedef enum {LEN_A,LEN_B,LEN_C,LEN_D,LEN_I} quartet_length_t;

typedef struct {
  int nPos;
  transition_matrix_t *transmat;
  rates_t *rates;
  int nEval;			/* number of likelihood evaluations */
  /* The pair to optimize */
  profile_t *pair1;
  profile_t *pair2;
} quartet_opt_t;

double PairNegLogLk(double x, void *data); /* data must be a quartet_opt_t */

typedef struct {
  NJ_t *NJ;
  double freq[4];
  double rates[6];
  int iRate;			/* which rate to set x from */
} gtr_opt_t;

/* Returns -log_likelihood for the tree with the given rates
   data must be a gtr_opt_t and x is used to set rate iRate
   Does not recompute profiles -- assumes that the caller will
*/
double GTRNegLogLk(double x, void *data);

/* Returns the resulting log likelihood. Optionally returns whether other
   topologies should be abandoned, based on the difference between AB|CD and
   the "star topology" (AB|CD with a branch length of MLMinBranchLength) exceeding
   closeLogLkLimit.
   If bStarTest is passed in, it only optimized the internal branch if
   the star test is true. Otherwise, it optimized all 5 branch lengths
   in turn.
 */
double MLQuartetOptimize(profile_t *pA, profile_t *pB, profile_t *pC, profile_t *pD,
			 int nPos, /*OPTIONAL*/transition_matrix_t *transmat, rates_t *rates,
			 /*IN/OUT*/double branch_lengths[5],
			 /*OPTIONAL OUT*/bool *pStarTest,
			 /*OPTIONAL OUT*/double *site_likelihoods);

/* Returns the resulting log likelihood */
double MLPairOptimize(profile_t *pA, profile_t *pB,
		      int nPos, /*OPTIONAL*/transition_matrix_t *transmat, rates_t *rates,
		      /*IN/OUT*/double *branch_length);

/* Returns the number of steps considered, with the actual steps in steps[]
   Modifies the tree by this chain of NNIs
*/
int FindSPRSteps(/*IN/OUT*/NJ_t *NJ, 
		 int node,
		 int parent,	/* sibling or parent of node to NNI to start the chain */
		 /*IN/OUT*/profile_t **upProfiles,
		 /*OUT*/spr_step_t *steps,
		 int maxSteps,
		 bool bFirstAC);

/* Undo a single NNI */
void UnwindSPRStep(/*IN/OUT*/NJ_t *NJ,
	       /*IN*/spr_step_t *step,
	       /*IN/OUT*/profile_t **upProfiles);


/* Update the profile of node and its ancestor, and delete nearby out-profiles */
void UpdateForNNI(/*IN/OUT*/NJ_t *NJ, int node, /*IN/OUT*/profile_t **upProfiles, bool useML);

/* Sets NJ->parent[newchild] and replaces oldchild with newchild
   in the list of children of parent
*/
void ReplaceChild(/*IN/OUT*/NJ_t *NJ, int parent, int oldchild, int newchild);

int CompareHitsByCriterion(const void *c1, const void *c2);
int CompareHitsByIJ(const void *c1, const void *c2);

int NGaps(NJ_t *NJ, int node);	/* only handles leaf sequences */

/* node is the parent of AB, sibling of C
   node cannot be root or a leaf
   If node is the child of root, then D is the other sibling of node,
   and the 4th profile is D's profile.
   Otherwise, D is the parent of node, and we use its upprofile
   Call this with profiles=NULL to get the nodes, without fetching or
   computing profiles
*/
void SetupABCD(NJ_t *NJ, int node,
	       /* the 4 profiles for ABCD; the last one is an upprofile */
	       /*OPTIONAL OUT*/profile_t *profiles[4], 
	       /*OPTIONAL IN/OUT*/profile_t **upProfiles,
	       /*OUT*/int nodeABCD[4],
	       bool useML);

int Sibling(NJ_t *NJ, int node); /* At root, no unique sibling so returns -1 */
void RootSiblings(NJ_t *NJ, int node, /*OUT*/int sibs[2]);

/* JC probability of nucleotide not changing, for each rate category */
double *PSameVector(double length, rates_t *rates);

/* JC probability of nucleotide not changing, for each rate category */
double *PDiffVector(double *pSame, rates_t *rates);

/* expeigen[iRate*nCodes + j] = exp(length * rate iRate * eigenvalue j) */
numeric_t *ExpEigenRates(double length, transition_matrix_t *transmat, rates_t *rates);

/* Print a progress report if more than 0.1 second has gone by since the progress report */
/* Format should include 0-4 %d references and no newlines */
void ProgressReport(char *format, int iArg1, int iArg2, int iArg3, int iArg4);
void LogTree(char *format, int round, /*OPTIONAL WRITE*/FILE *fp, NJ_t *NJ, char **names, uniquify_t *unique, bool bQuote);
void LogMLRates(/*OPTIONAL WRITE*/FILE *fpLog, NJ_t *NJ);

void *mymalloc(size_t sz);       /* Prints "Out of memory" and exits on failure */
void *myfree(void *, size_t sz); /* Always returns NULL */

/* One-dimensional minimization using brent's function, with
   a fractional and an absolute tolerance */
double onedimenmin(double xmin, double xguess, double xmax, double (*f)(double,void*), void *data,
		   double ftol, double atol,
		   /*OUT*/double *fx, /*OUT*/double *f2x);

double brent(double ax, double bx, double cx, double (*f)(double, void *), void *data,
	     double ftol, double atol,
	     double *foptx, double *f2optx, double fax, double fbx, double fcx);

/* Vector operations, either using SSE3 or not
   Code assumes that vectors are a multiple of 4 in size
*/
void vector_multiply(/*IN*/numeric_t *f1, /*IN*/numeric_t *f2, int n, /*OUT*/numeric_t *fOut);
numeric_t vector_multiply_sum(/*IN*/numeric_t *f1, /*IN*/numeric_t *f2, int n);
void vector_add_mult(/*IN/OUT*/numeric_t *f, /*IN*/numeric_t *add, numeric_t weight, int n);

/* multiply the transpose of a matrix by a vector */
void matrixt_by_vector4(/*IN*/numeric_t mat[4][MAXCODES], /*IN*/numeric_t vec[4], /*OUT*/numeric_t out[4]);

/* sum(f1*fBy)*sum(f2*fBy) */
numeric_t vector_dot_product_rot(/*IN*/numeric_t *f1, /*IN*/numeric_t *f2, /*IN*/numeric_t* fBy, int n);

/* sum(f1*f2*f3) */
numeric_t vector_multiply3_sum(/*IN*/numeric_t *f1, /*IN*/numeric_t *f2, /*IN*/numeric_t* f3, int n);

numeric_t vector_sum(/*IN*/numeric_t *f1, int n);
void vector_multiply_by(/*IN/OUT*/numeric_t *f, /*IN*/numeric_t fBy, int n);

double clockDiff(/*IN*/struct timeval *clock_start);
int timeval_subtract (/*OUT*/struct timeval *result, /*IN*/struct timeval *x, /*IN*/struct timeval *y);

char *OpenMPString(void);

void ran_start(long seed);
double knuth_rand();		/* Random number between 0 and 1 */
void tred2 (double *a, const int n, const int np, double *d, double *e);
double pythag(double a, double b);
void tqli(double *d, double *e, int n, int np, double *z);

/* Like mymalloc; duplicates the input (returns NULL if given NULL) */
void *mymemdup(void *data, size_t sz);
void *myrealloc(void *data, size_t szOld, size_t szNew, bool bCopy);

double pnorm(double z);		/* Probability(value <=z)  */

/* Hashtable functions */
typedef struct
{
  char *string;
  int nCount;			/* number of times this entry was seen */
  int first;			/* index of first entry with this value */
} hashbucket_t;

typedef struct {
  int nBuckets;
  /* hashvalue -> bucket. Or look in bucket + 1, +2, etc., till you hit a NULL string */
  hashbucket_t *buckets;
} hashstrings_t;
typedef int hashiterator_t;

hashstrings_t *MakeHashtable(char **strings, int nStrings);
hashstrings_t *FreeHashtable(hashstrings_t* hash); /*returns NULL*/
hashiterator_t FindMatch(hashstrings_t *hash, char *string);

/* Return NULL if we have run out of values */
char *GetHashString(hashstrings_t *hash, hashiterator_t hi);
int HashCount(hashstrings_t *hash, hashiterator_t hi);
int HashFirst(hashstrings_t *hash, hashiterator_t hi);

void PrintNJ(/*WRITE*/FILE *, NJ_t *NJ, char **names, uniquify_t *unique, bool bShowSupport, bool bQuoteNames);

/* Print topology using node indices as node names */
void PrintNJInternal(/*WRITE*/FILE *, NJ_t *NJ, bool useLen);

uniquify_t *UniquifyAln(/*IN*/alignment_t *aln);
uniquify_t *FreeUniquify(uniquify_t *);	/* returns NULL */

/* Convert a constraint alignment to a list of sequences. The returned array is indexed
   by iUnique and points to values in the input alignment
*/
char **AlnToConstraints(alignment_t *constraints, uniquify_t *unique, hashstrings_t *hashnames);

/* ReadTree ignores non-unique leaves after the first instance.
   At the end, it prunes the tree to ignore empty children and it
   unroots the tree if necessary.
*/
void ReadTree(/*IN/OUT*/NJ_t *NJ,
	      /*IN*/uniquify_t *unique,
	      /*IN*/hashstrings_t *hashnames,
	      /*READ*/FILE *fpInTree);
char *ReadTreeToken(/*READ*/FILE *fp); /* returns a static array, or NULL on EOF */
void ReadTreeAddChild(int parent, int child, /*IN/OUT*/int *parents, /*IN/OUT*/children_t *children);
/* Do not add the leaf if we already set this unique-set to another parent */
void ReadTreeMaybeAddLeaf(int parent, char *name,
			  hashstrings_t *hashnames, uniquify_t *unique,
			  /*IN/OUT*/int *parents, /*IN/OUT*/children_t *children);
void ReadTreeRemove(/*IN/OUT*/int *parents, /*IN/OUT*/children_t *children, int node);

/* Routines to support tree traversal and prevent visiting a node >1 time
   (esp. if topology changes).
*/
typedef bool *traversal_t;
traversal_t InitTraversal(NJ_t*);
void SkipTraversalInto(int node, /*IN/OUT*/traversal_t traversal);
traversal_t FreeTraversal(traversal_t, NJ_t*); /*returns NULL*/

/* returns new node, or -1 if nothing left to do. Use root for the first call.
   Will return every node and then root.
   Uses postorder tree traversal (depth-first search going down to leaves first)
   Keeps track of which nodes are visited, so even after an NNI that swaps a
   visited child with an unvisited uncle, the next call will visit the
   was-uncle-now-child. (However, after SPR moves, there is no such guarantee.)

   If pUp is not NULL, then, if going "back up" through a previously visited node
   (presumably due to an NNI), then it will return the node another time,
   with *pUp = true.
*/
int TraversePostorder(int lastnode, NJ_t *NJ, /*IN/OUT*/traversal_t,
		      /*OUT OPTIONAL*/bool *pUp);

/* Routines to support storing up-profiles during tree traversal
   Eventually these should be smart enough to do weighted joins and
   to minimize memory usage
*/
profile_t **UpProfiles(NJ_t *NJ);
profile_t *GetUpProfile(/*IN/OUT*/profile_t **upProfiles, NJ_t *NJ, int node, bool useML);
profile_t *DeleteUpProfile(/*IN/OUT*/profile_t **upProfiles, NJ_t *NJ, int node); /* returns NULL */
profile_t **FreeUpProfiles(profile_t **upProfiles, NJ_t *NJ); /* returns NULL */

/* Recomputes the profile for a node, presumably to reflect topology changes
   If bionj is set, does a weighted join -- which requires using upProfiles
   If useML is set, computes the posterior probability instead of averaging
 */
void RecomputeProfile(/*IN/OUT*/NJ_t *NJ, /*IN/OUT*/profile_t **upProfiles, int node, bool useML);

/* Recompute profiles going up from the leaves, using the provided distance matrix
   and unweighted joins
*/
void RecomputeProfiles(/*IN/OUT*/NJ_t *NJ, /*OPTIONAL*/distance_matrix_t *dmat);

void RecomputeMLProfiles(/*IN/OUT*/NJ_t *NJ);

/* If bionj is set, computes the weight to be given to A when computing the
   profile for the ancestor of A and B. C and D are the other profiles in the quartet
   If bionj is not set, returns -1 (which means unweighted in AverageProfile).
   (A and B are the first two profiles in the array)
*/
double QuartetWeight(profile_t *profiles[4], distance_matrix_t *dmat, int nPos);

/* Returns a list of nodes, starting with node and ending with root */
int *PathToRoot(NJ_t *NJ, int node, /*OUT*/int *depth);
int *FreePath(int *path, NJ_t *NJ); /* returns NULL */

/* The default amino acid distance matrix, derived from the BLOSUM45 similarity matrix */
distance_matrix_t matrixBLOSUM45;

/* The default amino acid transition matrix (Jones Taylor Thorton 1992) */
double matrixJTT92[MAXCODES][MAXCODES];
double statJTT92[MAXCODES];

/* The Le-Gascuel 2008 amino acid transition matrix */
double matrixLG08[MAXCODES][MAXCODES];
double statLG08[MAXCODES];

/* The WAG amino acid transition matrix (Whelan-And-Goldman 2001) */
double matrixWAG01[MAXCODES][MAXCODES];
double statWAG01[MAXCODES];


int main(int argc, char **argv) {
  int nAlign = 1; /* number of alignments to read */
  int iArg;
  char *matrixPrefix = NULL;
  distance_matrix_t *distance_matrix = NULL;
  bool make_matrix = false;
  char *constraintsFile = NULL;
  char *intreeFile = NULL;
  bool intree1 = false;		/* the same starting tree each round */
  int nni = -1;			/* number of rounds of NNI, defaults to 4*log2(n) */
  int spr = 2;			/* number of rounds of SPR */
  int maxSPRLength = 10;	/* maximum distance to move a node */
  int MLnni = -1;		/* number of rounds of ML NNI, defaults to 2*log2(n) */
  bool MLlen = false;		/* optimize branch lengths; no topology changes */
  int nBootstrap = 1000;		/* If set, number of replicates of local bootstrap to do */
  int nRateCats = nDefaultRateCats;
  char *logfile = NULL;
  bool bUseGtr = false;
  bool bUseLg = false;
  bool bUseWag = false;
  bool bUseGtrRates = false;
  double gtrrates[6] = {1,1,1,1,1,1};
  bool bUseGtrFreq = false;
  double gtrfreq[4] = {0.25,0.25,0.25,0.25};
  bool bQuote = false;
  FILE *fpOut = stdout;

  if (isatty(STDIN_FILENO) && argc == 1) {
    fprintf(stderr,"Usage for FastTree version %s %s%s:\n%s",
	    FT_VERSION, SSE_STRING, OpenMPString(), usage);
#if (defined _WIN32 || defined WIN32 || defined WIN64 || defined _WIN64)
    fprintf(stderr, "Windows users: Please remember to run this inside a command shell\n");
    fprintf(stderr,"Hit return to continue\n");
    fgetc(stdin);
#endif
    exit(0);
  }    
  for (iArg = 1; iArg < argc; iArg++) {
    if (strcmp(argv[iArg],"-makematrix") == 0) {
      make_matrix = true;
    } else if (strcmp(argv[iArg],"-logdist") == 0) {
      fprintf(stderr, "Warning: logdist is now on by default and obsolete\n");
    } else if (strcmp(argv[iArg],"-rawdist") == 0) {
      logdist = false;
    } else if (strcmp(argv[iArg],"-verbose") == 0 && iArg < argc-1) {
      verbose = atoi(argv[++iArg]);
    } else if (strcmp(argv[iArg],"-quiet") == 0) {
      verbose = 0;
      showProgress = 0;
    } else if (strcmp(argv[iArg],"-nopr") == 0) {
      showProgress = 0;
    } else if (strcmp(argv[iArg],"-slow") == 0) {
      slow = 1;
    } else if (strcmp(argv[iArg],"-fastest") == 0) {
      fastest = 1;
      tophitsRefresh = 0.5;
      useTopHits2nd = true;
    } else if (strcmp(argv[iArg],"-2nd") == 0) {
      useTopHits2nd = true;
    } else if (strcmp(argv[iArg],"-no2nd") == 0) {
      useTopHits2nd = false;
    } else if (strcmp(argv[iArg],"-slownni") == 0) {
      fastNNI = false;
    } else if (strcmp(argv[iArg], "-matrix") == 0 && iArg < argc-1) {
      iArg++;
      matrixPrefix = argv[iArg];
    } else if (strcmp(argv[iArg], "-nomatrix") == 0) {
      useMatrix = false;
    } else if (strcmp(argv[iArg], "-n") == 0 && iArg < argc-1) {
      iArg++;
      nAlign = atoi(argv[iArg]);
      if (nAlign < 1) {
	fprintf(stderr, "-n argument for #input alignments must be > 0 not %s\n", argv[iArg]);
	exit(1);
      }
    } else if (strcmp(argv[iArg], "-quote") == 0) {
      bQuote = true;
    } else if (strcmp(argv[iArg], "-nt") == 0) {
      nCodes = 4;
    } else if (strcmp(argv[iArg], "-intree") == 0 && iArg < argc-1) {
      iArg++;
      intreeFile = argv[iArg];
    } else if (strcmp(argv[iArg], "-intree1") == 0 && iArg < argc-1) {
      iArg++;
      intreeFile = argv[iArg];
      intree1 = true;
    } else if (strcmp(argv[iArg], "-nj") == 0) {
      bionj = 0;
    } else if (strcmp(argv[iArg], "-bionj") == 0) {
      bionj = 1;
    } else if (strcmp(argv[iArg], "-boot") == 0 && iArg < argc-1) {
      iArg++;
      nBootstrap = atoi(argv[iArg]);
    } else if (strcmp(argv[iArg], "-noboot") == 0 || strcmp(argv[iArg], "-nosupport") == 0) {
      nBootstrap = 0;
    } else if (strcmp(argv[iArg], "-seed") == 0 && iArg < argc-1) {
      iArg++;
      long seed = atol(argv[iArg]);
      ran_start(seed);
    } else if (strcmp(argv[iArg],"-top") == 0) {
      if(tophitsMult < 0.01)
	tophitsMult = 1.0;
    } else if (strcmp(argv[iArg],"-notop") == 0) {
      tophitsMult = 0.0;
    } else if (strcmp(argv[iArg], "-topm") == 0 && iArg < argc-1) {
      iArg++;
      tophitsMult = atof(argv[iArg]);
    } else if (strcmp(argv[iArg], "-close") == 0 && iArg < argc-1) {
      iArg++;
      tophitsClose = atof(argv[iArg]);
      if (tophitsMult <= 0) {
	fprintf(stderr, "Cannot use -close unless -top is set above 0\n");
	exit(1);
      }
      if (tophitsClose <= 0 || tophitsClose >= 1) {
	fprintf(stderr, "-close argument must be between 0 and 1\n");
	exit(1);
      }
    } else if (strcmp(argv[iArg], "-refresh") == 0 && iArg < argc-1) {
      iArg++;
      tophitsRefresh = atof(argv[iArg]);
      if (tophitsMult <= 0) {
	fprintf(stderr, "Cannot use -refresh unless -top is set above 0\n");
	exit(1);
      }
      if (tophitsRefresh <= 0 || tophitsRefresh >= 1) {
	fprintf(stderr, "-refresh argument must be between 0 and 1\n");
	exit(1);
      }
    } else if (strcmp(argv[iArg],"-nni") == 0 && iArg < argc-1) {
      iArg++;
      nni = atoi(argv[iArg]);
      if (nni == 0)
	spr = 0;
    } else if (strcmp(argv[iArg],"-spr") == 0 && iArg < argc-1) {
      iArg++;
      spr = atoi(argv[iArg]);
    } else if (strcmp(argv[iArg],"-sprlength") == 0 && iArg < argc-1) {
      iArg++;
      maxSPRLength = atoi(argv[iArg]);
    } else if (strcmp(argv[iArg],"-mlnni") == 0 && iArg < argc-1) {
      iArg++;
      MLnni = atoi(argv[iArg]);
    } else if (strcmp(argv[iArg],"-noml") == 0) {
      MLnni = 0;
    } else if (strcmp(argv[iArg],"-mllen") == 0) {
      MLnni = 0;
      MLlen = true;
    } else if (strcmp(argv[iArg],"-nome") == 0) {
      spr = 0;
      nni = 0;
    } else if (strcmp(argv[iArg],"-help") == 0) {
      fprintf(stderr,"FastTree %s %s%s:\n%s", FT_VERSION, SSE_STRING, OpenMPString(), usage);
      exit(0);
    } else if (strcmp(argv[iArg],"-expert") == 0) {
      fprintf(stderr, "Detailed usage for FastTree %s %s%s:\n%s",
	      FT_VERSION, SSE_STRING, OpenMPString(), expertUsage);
      exit(0);
    } else if (strcmp(argv[iArg],"-pseudo") == 0) {
      if (iArg < argc-1 && isdigit(argv[iArg+1][0])) {
	iArg++;
	pseudoWeight = atof(argv[iArg]);
	if (pseudoWeight < 0.0) {
	  fprintf(stderr,"Illegal argument to -pseudo: %s\n", argv[iArg]);
	  exit(1);
	}
      } else {
	pseudoWeight = 1.0;
      }
    } else if (strcmp(argv[iArg],"-constraints") == 0 && iArg < argc-1) {
      iArg++;
      constraintsFile = argv[iArg];
    } else if (strcmp(argv[iArg],"-constraintWeight") == 0 && iArg < argc-1) {
      iArg++;
      constraintWeight = atof(argv[iArg]);
      if (constraintWeight <= 0.0) {
	fprintf(stderr, "Illegal argument to -constraintWeight (must be greater than zero): %s\n", argv[iArg]);
	exit(1);
      }
    } else if (strcmp(argv[iArg],"-mlacc") == 0 && iArg < argc-1) {
      iArg++;
      mlAccuracy = atoi(argv[iArg]);
      if (mlAccuracy < 1) {
	fprintf(stderr, "Illlegal -mlacc argument: %s\n", argv[iArg]);
	exit(1);
      }
    } else if (strcmp(argv[iArg],"-exactml") == 0 || strcmp(argv[iArg],"-mlexact") == 0) {
      fprintf(stderr,"-exactml is not required -- exact posteriors is the default now\n");
    } else if (strcmp(argv[iArg],"-approxml") == 0 || strcmp(argv[iArg],"-mlapprox") == 0) {
      exactML = false;
    } else if (strcmp(argv[iArg],"-cat") == 0 && iArg < argc-1) {
      iArg++;
      nRateCats = atoi(argv[iArg]);
      if (nRateCats < 1) {
	fprintf(stderr, "Illlegal argument to -ncat (must be greater than zero): %s\n", argv[iArg]);
	exit(1);
      }
    } else if (strcmp(argv[iArg],"-nocat") == 0) {
      nRateCats = 1;
    } else if (strcmp(argv[iArg], "-lg") == 0) {
        bUseLg = true;
    } else if (strcmp(argv[iArg], "-wag") == 0) {
        bUseWag = true;
    } else if (strcmp(argv[iArg], "-gtr") == 0) {
      bUseGtr = true;
    } else if (strcmp(argv[iArg], "-gtrrates") == 0 && iArg < argc-6) {
      bUseGtr = true;
      bUseGtrRates = true;
      int i;
      for (i = 0; i < 6; i++) {
	gtrrates[i] = atof(argv[++iArg]);
	if (gtrrates[i] < 1e-5) {
	  fprintf(stderr, "Illegal or too small value of GTR rate: %s\n", argv[iArg]);
	  exit(1);
	}
      }
    } else if (strcmp(argv[iArg],"-gtrfreq") == 0 && iArg < argc-4) {
      bUseGtr = true;
      bUseGtrFreq = true;
      int i;
      double sum = 0;
      for (i = 0; i < 4; i++) {
	gtrfreq[i] = atof(argv[++iArg]);
	sum += gtrfreq[i];
	if (gtrfreq[i] < 1e-5) {
	  fprintf(stderr, "Illegal or too small value of GTR frequency: %s\n", argv[iArg]);
	  exit(1);
	}
      }
      if (fabs(1.0-sum) > 0.01) {
	fprintf(stderr, "-gtrfreq values do not sum to 1\n");
	exit(1);
      }
      for (i = 0; i < 4; i++)
	gtrfreq[i] /= sum;
    } else if (strcmp(argv[iArg],"-log") == 0 && iArg < argc-1) {
      iArg++;
      logfile = argv[iArg];
    } else if (strcmp(argv[iArg],"-gamma") == 0) {
      gammaLogLk = true;
    } else if (strcmp(argv[iArg],"-out") == 0 && iArg < argc-1) {
      iArg++;
      fpOut = fopen(argv[iArg],"w");
      if(fpOut==NULL) {
	fprintf(stderr,"Cannot write to %s\n",argv[iArg]);
	exit(1);
      }
    } else if (argv[iArg][0] == '-') {
      fprintf(stderr, "Unknown or incorrect use of option %s\n%s", argv[iArg], usage);
      exit(1);
    } else
      break;
  }
  if(iArg < argc-1) {
    fprintf(stderr, "%s", usage);
    exit(1);
  }

  codesString = nCodes == 20 ? codesStringAA : codesStringNT;
  if (nCodes == 4 && matrixPrefix == NULL)
    useMatrix = false; 		/* no default nucleotide matrix */

  char *fileName = iArg == (argc-1) ?  argv[argc-1] : NULL;

  if (slow && fastest) {
    fprintf(stderr,"Cannot be both slow and fastest\n");
    exit(1);
  }
  if (slow && tophitsMult > 0) {
    tophitsMult = 0.0;
  }

  FILE *fpLog = NULL;
  if (logfile != NULL) {
    fpLog = fopen(logfile, "w");
    if (fpLog == NULL) {
      fprintf(stderr, "Cannot write to: %s\n", logfile);
      exit(1);
    }
    fprintf(fpLog, "Command:");
    int i;
    for (i=0; i < argc; i++)
      fprintf(fpLog, " %s", argv[i]);
    fprintf(fpLog,"\n");
    fflush(fpLog);
  }

    int i;
  FILE *fps[2] = {NULL,NULL};
  int nFPs = 0;
  if (verbose)
    fps[nFPs++] = stderr;
  if (fpLog != NULL)
    fps[nFPs++] = fpLog;
  
  if (!make_matrix) {		/* Report settings */
    char tophitString[100] = "no";
    char tophitsCloseStr[100] = "default";
    if(tophitsClose > 0) sprintf(tophitsCloseStr,"%.2f",tophitsClose);
    if(tophitsMult>0) sprintf(tophitString,"%.2f*sqrtN close=%s refresh=%.2f",
			      tophitsMult, tophitsCloseStr, tophitsRefresh);
    char supportString[100] = "none";
    if (nBootstrap>0) {
      if (MLnni != 0 || MLlen)
	sprintf(supportString, "SH-like %d", nBootstrap);
      else
	sprintf(supportString,"Local boot %d",nBootstrap);
    }
    char nniString[100] = "(no NNI)";
    if (nni > 0)
      sprintf(nniString, "+NNI (%d rounds)", nni);
    if (nni == -1)
      strcpy(nniString, "+NNI");
    char sprString[100] = "(no SPR)";
    if (spr > 0)
      sprintf(sprString, "+SPR (%d rounds range %d)", spr, maxSPRLength);
    char mlnniString[100] = "(no ML-NNI)";
    if(MLnni > 0)
      sprintf(mlnniString, "+ML-NNI (%d rounds)", MLnni);
    else if (MLnni == -1)
      sprintf(mlnniString, "+ML-NNI");
    else if (MLlen)
      sprintf(mlnniString, "+ML branch lengths");
    if ((MLlen || MLnni != 0) && !exactML)
      strcat(mlnniString, " approx");
    if (MLnni != 0)
      sprintf(mlnniString+strlen(mlnniString), " opt-each=%d",mlAccuracy);

    for (i = 0; i < nFPs; i++) {
      FILE *fp = fps[i];
      fprintf(fp,"FastTree Version %s %s%s\nAlignment: %s",
	      FT_VERSION, SSE_STRING, OpenMPString(), fileName != NULL ? fileName : "standard input");
      if (nAlign>1)
	fprintf(fp, " (%d alignments)", nAlign);
      fprintf(fp,"\n%s distances: %s Joins: %s Support: %s\n",
	      nCodes == 20 ? "Amino acid" : "Nucleotide",
	      matrixPrefix ? matrixPrefix : (useMatrix? "BLOSUM45"
					     : (nCodes==4 && logdist ? "Jukes-Cantor" : "%different")),
	      bionj ? "weighted" : "balanced" ,
	      supportString);
      if (intreeFile == NULL)
	fprintf(fp, "Search: %s%s %s %s %s\nTopHits: %s\n",
		slow?"Exhaustive (slow)" : (fastest ? "Fastest" : "Normal"),
		useTopHits2nd ? "+2nd" : "",
		nniString, sprString, mlnniString,
		tophitString);
      else
	fprintf(fp, "Start at tree from %s %s %s\n", intreeFile, nniString, sprString);
      
      if (MLnni != 0 || MLlen) {
	fprintf(fp, "ML Model: %s,",
		(nCodes == 4) ? 
			(bUseGtr ? "Generalized Time-Reversible" : "Jukes-Cantor") : 
			(bUseLg ? "Le-Gascuel 2008" : (bUseWag ? "Whelan-And-Goldman" : "Jones-Taylor-Thorton"))
			
	);
	if (nRateCats == 1)
	  fprintf(fp, " No rate variation across sites");
	else
	  fprintf(fp, " CAT approximation with %d rate categories", nRateCats);
	fprintf(fp, "\n");
	if (nCodes == 4 && bUseGtrRates)
	  fprintf(fp, "GTR rates(ac ag at cg ct gt) %.4f %.4f %.4f %.4f %.4f %.4f\n",
		  gtrrates[0],gtrrates[1],gtrrates[2],gtrrates[3],gtrrates[4],gtrrates[5]);
	if (nCodes == 4 && bUseGtrFreq)
	  fprintf(fp, "GTR frequencies(A C G T) %.4f %.4f %.4f %.4f\n",
		  gtrfreq[0],gtrfreq[1],gtrfreq[2],gtrfreq[3]);
      }
      if (constraintsFile != NULL)
	fprintf(fp, "Constraints: %s Weight: %.3f\n", constraintsFile, constraintWeight);
      if (pseudoWeight > 0)
	fprintf(fp, "Pseudocount weight for comparing sequences with little overlap: %.3lf\n",pseudoWeight);
      fflush(fp);
    }
  }
  if (matrixPrefix != NULL) {
    if (!useMatrix) {
      fprintf(stderr,"Cannot use both -matrix and -nomatrix arguments!");
      exit(1);
    }
    distance_matrix = ReadDistanceMatrix(matrixPrefix);
  } else if (useMatrix) { 	/* use default matrix */
    assert(nCodes==20);
    distance_matrix = &matrixBLOSUM45;
    SetupDistanceMatrix(distance_matrix);
  } else {
    distance_matrix = NULL;
  }

  int iAln;
  FILE *fpIn = fileName != NULL ? fopen(fileName, "r") : stdin;
  if (fpIn == NULL) {
    fprintf(stderr, "Cannot read %s\n", fileName);
    exit(1);
  }
  FILE *fpConstraints = NULL;
  if (constraintsFile != NULL) {
    fpConstraints = fopen(constraintsFile, "r");
    if (fpConstraints == NULL) {
      fprintf(stderr, "Cannot read %s\n", constraintsFile);
      exit(1);
    }
  }

  FILE *fpInTree = NULL;
  if (intreeFile != NULL) {
    fpInTree = fopen(intreeFile,"r");
    if (fpInTree == NULL) {
      fprintf(stderr, "Cannot read %s\n", intreeFile);
      exit(1);
    }
  }

  for(iAln = 0; iAln < nAlign; iAln++) {
    alignment_t *aln = ReadAlignment(fpIn, bQuote);
    if (aln->nSeq < 1) {
      fprintf(stderr, "No alignment sequences\n");
      exit(1);
    }
    if (fpLog) {
      fprintf(fpLog, "Read %d sequences, %d positions\n", aln->nSeq, aln->nPos);
      fflush(fpLog);
    }

    struct timeval clock_start;
    gettimeofday(&clock_start,NULL);
    ProgressReport("Read alignment",0,0,0,0);

    /* Check that all names in alignment are unique */
    hashstrings_t *hashnames = MakeHashtable(aln->names, aln->nSeq);
    int i;
    for (i=0; i<aln->nSeq; i++) {
      hashiterator_t hi = FindMatch(hashnames,aln->names[i]);
      if (HashCount(hashnames,hi) != 1) {
	fprintf(stderr,"Non-unique name '%s' in the alignment\n",aln->names[i]);
	exit(1);
      }
    }

    /* Make a list of unique sequences -- note some lists are bigger than required */
    ProgressReport("Hashed the names",0,0,0,0);
    if (make_matrix) {
      NJ_t *NJ = InitNJ(aln->seqs, aln->nSeq, aln->nPos,
			/*constraintSeqs*/NULL, /*nConstraints*/0,
			distance_matrix, /*transmat*/NULL);
      printf("   %d\n",aln->nSeq);
      int i,j;
      for(i = 0; i < NJ->nSeq; i++) {
	printf("%s",aln->names[i]);
	for (j = 0; j < NJ->nSeq; j++) {
	  besthit_t hit;
	  SeqDist(NJ->profiles[i]->codes,NJ->profiles[j]->codes,NJ->nPos,NJ->distance_matrix,/*OUT*/&hit);
	  if (logdist)
	    hit.dist = LogCorrect(hit.dist);
	  /* Make sure -0 prints as 0 */
	  printf(" %f", hit.dist <= 0.0 ? 0.0 : hit.dist);
	}
	printf("\n");
      }
    } else {
      /* reset counters*/
      profileOps = 0;
      outprofileOps = 0;
      seqOps = 0;
      profileAvgOps = 0;
      nHillBetter = 0;
      nCloseUsed = 0;
      nClose2Used = 0;
      nRefreshTopHits = 0;
      nVisibleUpdate = 0;
      nNNI = 0;
      nML_NNI = 0;
      nProfileFreqAlloc = 0;
      nProfileFreqAvoid = 0;
      szAllAlloc = 0;
      mymallocUsed = 0;
      maxmallocHeap = 0;
      nLkCompute = 0;
      nPosteriorCompute = 0;
      nAAPosteriorExact = 0;
      nAAPosteriorRough = 0;
      nStarTests = 0;

      uniquify_t *unique = UniquifyAln(aln);
      ProgressReport("Identified unique sequences",0,0,0,0);

      /* read constraints */
      alignment_t *constraints = NULL;
      char **uniqConstraints = NULL;
      if (constraintsFile != NULL) {
	constraints = ReadAlignment(fpConstraints, bQuote);
	if (constraints->nSeq < 4) {
	  fprintf(stderr, "Warning: constraints file with less than 4 sequences ignored:\nalignment #%d in %s\n",
		  iAln+1, constraintsFile);
	  constraints = FreeAlignment(constraints);
	} else {
	  uniqConstraints = AlnToConstraints(constraints, unique, hashnames);
	  ProgressReport("Read the constraints",0,0,0,0);
	}
      }	/* end load constraints */

      transition_matrix_t *transmat = NULL;
      if (nCodes == 20) {
			transmat = bUseLg? CreateTransitionMatrix(matrixLG08,statLG08) : 
                          (bUseWag? CreateTransitionMatrix(matrixWAG01,statWAG01) :
                           CreateTransitionMatrix(matrixJTT92,statJTT92));
      } else if (nCodes == 4 && bUseGtr && (bUseGtrRates || bUseGtrFreq)) {
	transmat = CreateGTR(gtrrates,gtrfreq);
      }
      NJ_t *NJ = InitNJ(unique->uniqueSeq, unique->nUnique, aln->nPos,
			uniqConstraints,
			uniqConstraints != NULL ? constraints->nPos : 0, /* nConstraints */
			distance_matrix,
			transmat);
      if (verbose>2) fprintf(stderr, "read %s seqs %d (%d unique) positions %d nameLast %s seqLast %s\n",
			     fileName ? fileName : "standard input",
			     aln->nSeq, unique->nUnique, aln->nPos, aln->names[aln->nSeq-1], aln->seqs[aln->nSeq-1]);
      FreeAlignmentSeqs(/*IN/OUT*/aln); /*no longer needed*/
      if (fpInTree != NULL) {
	if (intree1)
	  fseek(fpInTree, 0L, SEEK_SET);
	ReadTree(/*IN/OUT*/NJ, /*IN*/unique, /*IN*/hashnames, /*READ*/fpInTree);
	if (verbose > 2)
	  fprintf(stderr, "Read tree from %s\n", intreeFile);
	if (verbose > 2)
	  PrintNJ(stderr, NJ, aln->names, unique, /*support*/false, bQuote);
      } else {
	FastNJ(NJ);
      }
      LogTree("NJ", 0, fpLog, NJ, aln->names, unique, bQuote);

      /* profile-frequencies for the "up-profiles" in ReliabilityNJ take only diameter(Tree)*L*a
	 space not N*L*a space, because we can free them as we go.
	 And up-profile by their nature tend to be complicated.
	 So save the profile-frequency memory allocation counters now to exclude later results.
      */
#ifdef TRACK_MEMORY
      long svProfileFreqAlloc = nProfileFreqAlloc;
      long svProfileFreqAvoid = nProfileFreqAvoid;
#endif
      int nniToDo = nni == -1 ? (int)(0.5 + 4.0 * log(NJ->nSeq)/log(2)) : nni;
      int sprRemaining = spr;
      int MLnniToDo = (MLnni != -1) ? MLnni : (int)(0.5 + 2.0*log(NJ->nSeq)/log(2));
      if(verbose>0) {
	if (fpInTree == NULL)
	  fprintf(stderr, "Initial topology in %.2f seconds\n", clockDiff(&clock_start));
	if (spr > 0 || nniToDo > 0 || MLnniToDo > 0)
	  fprintf(stderr,"Refining topology: %d rounds ME-NNIs, %d rounds ME-SPRs, %d rounds ML-NNIs\n", nniToDo, spr, MLnniToDo);
      }  

      if (nniToDo>0) {
	int i;
	bool bConverged = false;
	nni_stats_t *nni_stats = InitNNIStats(NJ);
	for (i=0; i < nniToDo; i++) {
	  double maxDelta;
	  if (!bConverged) {
	    int nChange = NNI(/*IN/OUT*/NJ, i, nniToDo, /*use ml*/false, /*IN/OUT*/nni_stats, /*OUT*/&maxDelta);
	    LogTree("ME_NNI%d",i+1, fpLog, NJ, aln->names, unique, bQuote);
	    if (nChange == 0) {
	      bConverged = true;
	      if (verbose>1)
		fprintf(stderr, "Min_evolution NNIs converged at round %d -- skipping some rounds\n", i+1);
	      if (fpLog)
		fprintf(fpLog, "Min_evolution NNIs converged at round %d -- skipping some rounds\n", i+1);
	    }
	  }

	  /* Interleave SPRs with NNIs (typically 1/3rd NNI, SPR, 1/3rd NNI, SPR, 1/3rd NNI */
	  if (sprRemaining > 0 && (nniToDo/(spr+1) > 0 && ((i+1) % (nniToDo/(spr+1))) == 0)) {
	    SPR(/*IN/OUT*/NJ, maxSPRLength, spr-sprRemaining, spr);
	    LogTree("ME_SPR%d",spr-sprRemaining+1, fpLog, NJ, aln->names, unique, bQuote);
	    sprRemaining--;
	    /* Restart the NNIs -- set all ages to 0, etc. */
	    bConverged = false;
	    nni_stats = FreeNNIStats(nni_stats, NJ);
	    nni_stats = InitNNIStats(NJ);
	  }
	}
	nni_stats = FreeNNIStats(nni_stats, NJ);
      }
      while(sprRemaining > 0) {	/* do any remaining SPR rounds */
	SPR(/*IN/OUT*/NJ, maxSPRLength, spr-sprRemaining, spr);
	LogTree("ME_SPR%d",spr-sprRemaining+1, fpLog, NJ, aln->names, unique, bQuote);
	sprRemaining--;
      }

      /* In minimum-evolution mode, update branch lengths, even if no NNIs or SPRs,
	 so that they are log-corrected, do not include penalties from constraints,
	 and avoid errors due to approximation of out-distances.
	 If doing maximum-likelihood NNIs, then we'll also use these
	 to get estimates of starting distances for quartets, etc.
	*/
      UpdateBranchLengths(/*IN/OUT*/NJ);
      LogTree("ME_Lengths",0, fpLog, NJ, aln->names, unique, bQuote);

      double total_len = 0;
      int iNode;
      for (iNode = 0; iNode < NJ->maxnode; iNode++)
	total_len += fabs(NJ->branchlength[iNode]);

      if (verbose>0) {
	fprintf(stderr, "Total branch-length %.3f after %.2f sec\n",
		total_len, clockDiff(&clock_start));
	fflush(stderr);
      }
      if (fpLog) {
	fprintf(fpLog, "Total branch-length %.3f after %.2f sec\n",
		total_len, clockDiff(&clock_start));
	fflush(stderr);
      }

#ifdef TRACK_MEMORY
  if (verbose>1) {
    struct mallinfo mi = mallinfo();
    fprintf(stderr, "Memory @ end of ME phase: %.2f MB (%.1f byte/pos) useful %.2f expected %.2f\n",
	    (mi.arena+mi.hblkhd)/1.0e6, (mi.arena+mi.hblkhd)/(double)(NJ->nSeq*(double)NJ->nPos),
	    mi.uordblks/1.0e6, mymallocUsed/1e6);
  }
#endif

      SplitCount_t splitcount = {0,0,0,0,0.0,0.0};

      if (MLnniToDo > 0 || MLlen) {
	bool warn_len = total_len/NJ->maxnode < 0.001 && MLMinBranchLengthTolerance > 1.0/aln->nPos;
	bool warn = warn_len || (total_len/NJ->maxnode < 0.001 && aln->nPos >= 10000);
	if (warn)
	  fprintf(stderr, "\nWARNING! This alignment consists of closely-related and very-long sequences.\n");
	if (warn_len)
	  fprintf(stderr,
		  "This version of FastTree may not report reasonable branch lengths!\n"
#ifdef USE_DOUBLE
		  "Consider changing MLMinBranchLengthTolerance.\n"
#else
		  "Consider recompiling FastTree with -DUSE_DOUBLE.\n"
#endif
		  "For more information, visit\n"
		  "http://www.microbesonline.org/fasttree/#BranchLen\n\n");
	if (warn)
	  fprintf(stderr, "WARNING! FastTree (or other standard maximum-likelihood tools)\n"
		  "may not be appropriate for aligments of very closely-related sequences\n"
		  "like this one, as FastTree does not account for recombination or gene conversion\n\n");

	/* Do maximum-likelihood computations */
	/* Convert profiles to use the transition matrix */
	distance_matrix_t *tmatAsDist = TransMatToDistanceMat(/*OPTIONAL*/NJ->transmat);
	RecomputeProfiles(NJ, /*OPTIONAL*/tmatAsDist);
	tmatAsDist = myfree(tmatAsDist, sizeof(distance_matrix_t));
	double lastloglk = -1e20;
	nni_stats_t *nni_stats = InitNNIStats(NJ);
	bool resetGtr = nCodes == 4 && bUseGtr && !bUseGtrRates;

	if (MLlen) {
	  int iRound;
	  int maxRound = (int)(0.5 + log(NJ->nSeq)/log(2));
	  double dLastLogLk = -1e20;
	  for (iRound = 1; iRound <= maxRound; iRound++) {
	    int node;
	    numeric_t *oldlength = (numeric_t*)mymalloc(sizeof(numeric_t)*NJ->maxnodes);
	    for (node = 0; node < NJ->maxnode; node++)
	      oldlength[node] = NJ->branchlength[node];
	    OptimizeAllBranchLengths(/*IN/OUT*/NJ);
	    LogTree("ML_Lengths",iRound, fpLog, NJ, aln->names, unique, bQuote);
	    double dMaxChange = 0; /* biggest change in branch length */
	    for (node = 0; node < NJ->maxnode; node++) {
	      double d = fabs(oldlength[node] - NJ->branchlength[node]);
	      if (dMaxChange < d)
		dMaxChange = d;
	    }
	    oldlength = myfree(oldlength, sizeof(numeric_t)*NJ->maxnodes);
	    double loglk = TreeLogLk(NJ, /*site_likelihoods*/NULL);
	    bool bConverged = iRound > 1 && (dMaxChange < 0.001 || loglk < (dLastLogLk+treeLogLkDelta));
	    if (verbose)
	      fprintf(stderr, "%d rounds ML lengths: LogLk %s= %.3lf Max-change %.4lf%s Time %.2f\n",
		      iRound,
		      exactML || nCodes != 20 ? "" : "~",
		      loglk,
		      dMaxChange,
		      bConverged ? " (converged)" : "",
		      clockDiff(&clock_start));
	    if (fpLog)
	      fprintf(fpLog, "TreeLogLk\tLength%d\t%.4lf\tMaxChange\t%.4lf\n",
		      iRound, loglk, dMaxChange);
	    if (iRound == 1) {
	      if (resetGtr)
		SetMLGtr(/*IN/OUT*/NJ, bUseGtrFreq ? gtrfreq : NULL, fpLog);
	      SetMLRates(/*IN/OUT*/NJ, nRateCats);
	      LogMLRates(fpLog, NJ);
	    }
	    if (bConverged)
	      break;
	  }
	}

	if (MLnniToDo > 0) {
	  /* This may help us converge faster, and is fast */
	  OptimizeAllBranchLengths(/*IN/OUT*/NJ);
	  LogTree("ML_Lengths%d",1, fpLog, NJ, aln->names, unique, bQuote);
	}

	int iMLnni;
	double maxDelta;
	bool bConverged = false;
	for (iMLnni = 0; iMLnni < MLnniToDo; iMLnni++) {
	  int changes = NNI(/*IN/OUT*/NJ, iMLnni, MLnniToDo, /*use ml*/true, /*IN/OUT*/nni_stats, /*OUT*/&maxDelta);
	  LogTree("ML_NNI%d",iMLnni+1, fpLog, NJ, aln->names, unique, bQuote);
	  double loglk = TreeLogLk(NJ, /*site_likelihoods*/NULL);
	  bool bConvergedHere = (iMLnni > 0) && ((loglk < lastloglk + treeLogLkDelta) || maxDelta < treeLogLkDelta);
	  if (verbose)
	    fprintf(stderr, "ML-NNI round %d: LogLk %s= %.3f NNIs %d max delta %.2f Time %.2f%s\n",
		    iMLnni+1,
		    exactML || nCodes != 20 ? "" : "~",
		    loglk, changes, maxDelta,  clockDiff(&clock_start),
		    bConverged ? " (final)" : "");
	  if (fpLog)
	    fprintf(fpLog, "TreeLogLk\tML_NNI%d\t%.4lf\tMaxChange\t%.4lf\n", iMLnni+1, loglk, maxDelta);
	  if (bConverged)
	    break;		/* we did our extra round */
	  if (bConvergedHere)
	    bConverged = true;
	  if (bConverged || iMLnni == MLnniToDo-2) {
	    /* last round uses high-accuracy seettings -- reset NNI stats to tone down heuristics */
	    nni_stats = FreeNNIStats(nni_stats, NJ);
	    nni_stats = InitNNIStats(NJ);
	    if (verbose)
	      fprintf(stderr, "Turning off heuristics for final round of ML NNIs%s\n",
		      bConvergedHere? " (converged)" : "");
	    if (fpLog)
	      fprintf(fpLog, "Turning off heuristics for final round of ML NNIs%s\n",
		      bConvergedHere? " (converged)" : "");
	  }
	  lastloglk = loglk;
	  if (iMLnni == 0 && NJ->rates.nRateCategories == 1) {
	    if (resetGtr)
	      SetMLGtr(/*IN/OUT*/NJ, bUseGtrFreq ? gtrfreq : NULL, fpLog);
	    SetMLRates(/*IN/OUT*/NJ, nRateCats);
	    LogMLRates(fpLog, NJ);
	  }
	}
	nni_stats = FreeNNIStats(nni_stats, NJ);	

	/* This does not take long and improves the results */
	if (MLnniToDo > 0) {
	  OptimizeAllBranchLengths(/*IN/OUT*/NJ);
	  LogTree("ML_Lengths%d",2, fpLog, NJ, aln->names, unique, bQuote);
	  if (verbose || fpLog) {
	    double loglk = TreeLogLk(NJ, /*site_likelihoods*/NULL);
	    if (verbose)
	      fprintf(stderr, "Optimize all lengths: LogLk %s= %.3f Time %.2f\n",
		      exactML || nCodes != 20 ? "" : "~",
		      loglk, 
		      clockDiff(&clock_start));
	    if (fpLog) {
	      fprintf(fpLog, "TreeLogLk\tML_Lengths%d\t%.4f\n", 2, loglk);
	      fflush(fpLog);
	    }
	  }
	}

	/* Count bad splits and compute SH-like supports if desired */
	if ((MLnniToDo > 0 && !fastest) || nBootstrap > 0)
	  TestSplitsML(NJ, /*OUT*/&splitcount, nBootstrap);

	/* Compute gamma-based likelihood? */
	if (gammaLogLk && nRateCats > 1) {
	  numeric_t *rates = MLSiteRates(nRateCats);
	  double *site_loglk = MLSiteLikelihoodsByRate(NJ, rates, nRateCats);
	  double scale = RescaleGammaLogLk(NJ->nPos, nRateCats, rates, /*IN*/site_loglk, /*OPTIONAL*/fpLog);
	  rates = myfree(rates, sizeof(numeric_t) * nRateCats);
	  site_loglk = myfree(site_loglk, sizeof(double) * nRateCats * NJ->nPos);

	  for (i = 0; i < NJ->maxnodes; i++)
	    NJ->branchlength[i] *= scale;
	}
      } else {
	/* Minimum evolution supports */
	TestSplitsMinEvo(NJ, /*OUT*/&splitcount);
	if (nBootstrap > 0)
	  ReliabilityNJ(NJ, nBootstrap);
      }

      for (i = 0; i < nFPs; i++) {
	FILE *fp = fps[i];
	fprintf(fp, "Total time: %.2f seconds Unique: %d/%d Bad splits: %d/%d",
		clockDiff(&clock_start),
		NJ->nSeq, aln->nSeq,
		splitcount.nBadSplits, splitcount.nSplits);
	if (splitcount.dWorstDeltaUnconstrained >  0)
	  fprintf(fp, " Worst %sdelta-%s %.3f",
		  uniqConstraints != NULL ? "unconstrained " : "",
		  (MLnniToDo > 0 || MLlen) ? "LogLk" : "Len",
		  splitcount.dWorstDeltaUnconstrained);
	fprintf(fp,"\n");
	if (NJ->nSeq > 3 && NJ->nConstraints > 0) {
	    fprintf(fp, "Violating constraints: %d both bad: %d",
		    splitcount.nConstraintViolations, splitcount.nBadBoth);
	    if (splitcount.dWorstDeltaConstrained >  0)
	      fprintf(fp, " Worst delta-%s due to constraints: %.3f",
		      (MLnniToDo > 0 || MLlen) ? "LogLk" : "Len",
		      splitcount.dWorstDeltaConstrained);
	    fprintf(fp,"\n");
	}
	if (verbose > 1 || fp == fpLog) {
	  double dN2 = NJ->nSeq*(double)NJ->nSeq;
	  fprintf(fp, "Dist/N**2: by-profile %.3f (out %.3f) by-leaf %.3f avg-prof %.3f\n",
		  profileOps/dN2, outprofileOps/dN2, seqOps/dN2, profileAvgOps/dN2);
	  if (nCloseUsed>0 || nClose2Used > 0 || nRefreshTopHits>0)
	    fprintf(fp, "Top hits: close neighbors %ld/%d 2nd-level %ld refreshes %ld",
		    nCloseUsed, NJ->nSeq, nClose2Used, nRefreshTopHits);
	  if(!slow) fprintf(fp, " Hill-climb: %ld Update-best: %ld\n", nHillBetter, nVisibleUpdate);
	  if (nniToDo > 0 || spr > 0 || MLnniToDo > 0)
	    fprintf(fp, "NNI: %ld SPR: %ld ML-NNI: %ld\n", nNNI, nSPR, nML_NNI);
	  if (MLnniToDo > 0) {
	    fprintf(fp, "Max-lk operations: lk %ld posterior %ld", nLkCompute, nPosteriorCompute);
	    if (nAAPosteriorExact > 0 || nAAPosteriorRough > 0)
	      fprintf(fp, " approximate-posteriors %.2f%%",
		      (100.0*nAAPosteriorRough)/(double)(nAAPosteriorExact+nAAPosteriorRough));
	    if (mlAccuracy < 2)
	      fprintf(fp, " star-only %ld", nStarTests);
	    fprintf(fp, "\n");
	  }
	}
#ifdef TRACK_MEMORY
	fprintf(fp, "Memory: %.2f MB (%.1f byte/pos) ",
		maxmallocHeap/1.0e6, maxmallocHeap/(double)(aln->nSeq*(double)aln->nPos));
	/* Only report numbers from before we do reliability estimates */
	fprintf(fp, "profile-freq-alloc %ld avoided %.2f%%\n", 
		svProfileFreqAlloc,
		svProfileFreqAvoid > 0 ?
		100.0*svProfileFreqAvoid/(double)(svProfileFreqAlloc+svProfileFreqAvoid)
		: 0);
#endif
	fflush(fp);
      }
      PrintNJ(fpOut, NJ, aln->names, unique, /*support*/nBootstrap > 0, bQuote);
      fflush(fpOut);
      if (fpLog) {
	fprintf(fpLog,"TreeCompleted\n");
	fflush(fpLog);
      }
      FreeNJ(NJ);
      if (uniqConstraints != NULL)
	uniqConstraints = myfree(uniqConstraints, sizeof(char*) * unique->nUnique);
      constraints = FreeAlignment(constraints);
      unique = FreeUniquify(unique);
    } /* end build tree */
    hashnames = FreeHashtable(hashnames);
    aln = FreeAlignment(aln);
  } /* end loop over alignments */
  if (fpLog != NULL)
    fclose(fpLog);
  if (fpOut != stdout) fclose(fpOut);
  exit(0);
}

void ProgressReport(char *format, int i1, int i2, int i3, int i4) {
  static bool time_set = false;
  static struct timeval time_last;
  static struct timeval time_begin;

  if (!showProgress)
    return;

  static struct timeval time_now;
  gettimeofday(&time_now,NULL);
  if (!time_set) {
    time_begin = time_last = time_now;
    time_set = true;
  }
  static struct timeval elapsed;
  timeval_subtract(&elapsed,&time_now,&time_last);
  
  if (elapsed.tv_sec > 1 || elapsed.tv_usec > 100*1000 || verbose > 1) {
    timeval_subtract(&elapsed,&time_now,&time_begin);
    fprintf(stderr, "%7i.%2.2i seconds: ", (int)elapsed.tv_sec, (int)(elapsed.tv_usec/10000));
    fprintf(stderr, format, i1, i2, i3, i4);
    if (verbose > 1 || !isatty(STDERR_FILENO)) {
      fprintf(stderr, "\n");
    } else {
      fprintf(stderr, "   \r");
    }
    fflush(stderr);
    time_last = time_now;
  }
}

void LogMLRates(/*OPTIONAL WRITE*/FILE *fpLog, NJ_t *NJ) {
  if (fpLog != NULL) {
    rates_t *rates = &NJ->rates;
    fprintf(fpLog, "NCategories\t%d\nRates",rates->nRateCategories);
    assert(rates->nRateCategories > 0);
    int iRate;
    for (iRate = 0; iRate < rates->nRateCategories; iRate++)
      fprintf(fpLog, " %f", rates->rates[iRate]);
    fprintf(fpLog,"\nSiteCategories");
    int iPos;
    for (iPos = 0; iPos < NJ->nPos; iPos++) {
      iRate = rates->ratecat[iPos];
      fprintf(fpLog," %d",iRate+1);
    }
    fprintf(fpLog,"\n");
    fflush(fpLog);
  }
}

void LogTree(char *format, int i, /*OPTIONAL WRITE*/FILE *fpLog, NJ_t *NJ, char **names, uniquify_t *unique, bool bQuote) {
  if(fpLog != NULL) {
    fprintf(fpLog, format, i);
    fprintf(fpLog, "\t");
    PrintNJ(fpLog, NJ, names, unique, /*support*/false, bQuote);
    fflush(fpLog);
  }
}

NJ_t *InitNJ(char **sequences, int nSeq, int nPos,
	     /*OPTIONAL*/char **constraintSeqs, int nConstraints,
	     /*OPTIONAL*/distance_matrix_t *distance_matrix,
	     /*OPTIONAL*/transition_matrix_t *transmat) {
  int iNode;

  NJ_t *NJ = (NJ_t*)mymalloc(sizeof(NJ_t));
  NJ->root = -1; 		/* set at end of FastNJ() */
  NJ->maxnode = NJ->nSeq = nSeq;
  NJ->nPos = nPos;
  NJ->maxnodes = 2*nSeq;
  NJ->seqs = sequences;
  NJ->distance_matrix = distance_matrix;
  NJ->transmat = transmat;
  NJ->nConstraints = nConstraints;
  NJ->constraintSeqs = constraintSeqs;

  NJ->profiles = (profile_t **)mymalloc(sizeof(profile_t*) * NJ->maxnodes);

  unsigned long counts[256];
  int i;
  for (i = 0; i < 256; i++)
    counts[i] = 0;
  for (iNode = 0; iNode < NJ->nSeq; iNode++) {
    NJ->profiles[iNode] = SeqToProfile(NJ, NJ->seqs[iNode], nPos,
				       constraintSeqs != NULL ? constraintSeqs[iNode] : NULL,
				       nConstraints,
				       iNode,
				       /*IN/OUT*/counts);
  }
  unsigned long totCount = 0;
  for (i = 0; i < 256; i++)
    totCount += counts[i];

  /* warnings about unknown characters */
  for (i = 0; i < 256; i++) {
    if (counts[i] == 0 || i == '.' || i == '-')
      continue;
    unsigned char *codesP;
    bool bMatched = false;
    for (codesP = codesString; *codesP != '\0'; codesP++) {
      if (*codesP == i || tolower(*codesP) == i) {
	bMatched = true;
	break;
      }
    }
    if (!bMatched)
      fprintf(stderr, "Ignored unknown character %c (seen %lu times)\n", i, counts[i]);
  }
    

  /* warnings about the counts */
  double fACGTUN = (counts['A'] + counts['C'] + counts['G'] + counts['T'] + counts['U'] + counts['N']
		    + counts['a'] + counts['c'] + counts['g'] + counts['t'] + counts['u'] + counts['n'])
    / (double)(totCount - counts['-'] - counts['.']);
  if (nCodes == 4 && fACGTUN < 0.9)
    fprintf(stderr, "WARNING! ONLY %.1f%% NUCLEOTIDE CHARACTERS -- IS THIS REALLY A NUCLEOTIDE ALIGNMENT?\n",
	    100.0 * fACGTUN);
  else if (nCodes == 20 && fACGTUN >= 0.9)
    fprintf(stderr, "WARNING! %.1f%% NUCLEOTIDE CHARACTERS -- IS THIS REALLY A PROTEIN ALIGNMENT?\n",
	    100.0 * fACGTUN);

  if(verbose>10) fprintf(stderr,"Made sequence profiles\n");
  for (iNode = NJ->nSeq; iNode < NJ->maxnodes; iNode++) 
    NJ->profiles[iNode] = NULL; /* not yet exists */

  NJ->outprofile = OutProfile(NJ->profiles, NJ->nSeq,
			      NJ->nPos, NJ->nConstraints,
			      NJ->distance_matrix);
  if(verbose>10) fprintf(stderr,"Made out-profile\n");

  NJ->totdiam = 0.0;

  NJ->diameter = (numeric_t *)mymalloc(sizeof(numeric_t)*NJ->maxnodes);
  for (iNode = 0; iNode < NJ->maxnodes; iNode++) NJ->diameter[iNode] = 0;

  NJ->varDiameter = (numeric_t *)mymalloc(sizeof(numeric_t)*NJ->maxnodes);
  for (iNode = 0; iNode < NJ->maxnodes; iNode++) NJ->varDiameter[iNode] = 0;

  NJ->selfdist = (numeric_t *)mymalloc(sizeof(numeric_t)*NJ->maxnodes);
  for (iNode = 0; iNode < NJ->maxnodes; iNode++) NJ->selfdist[iNode] = 0;

  NJ->selfweight = (numeric_t *)mymalloc(sizeof(numeric_t)*NJ->maxnodes);
  for (iNode = 0; iNode < NJ->nSeq; iNode++)
    NJ->selfweight[iNode] = NJ->nPos - NGaps(NJ,iNode);

  NJ->outDistances = (numeric_t *)mymalloc(sizeof(numeric_t)*NJ->maxnodes);
  NJ->nOutDistActive = (int *)mymalloc(sizeof(int)*NJ->maxnodes);
  for (iNode = 0; iNode < NJ->maxnodes; iNode++)
    NJ->nOutDistActive[iNode] = NJ->nSeq * 10; /* unreasonably high value */
  NJ->parent = NULL;		/* so SetOutDistance ignores it */
  for (iNode = 0; iNode < NJ->nSeq; iNode++)
    SetOutDistance(/*IN/UPDATE*/NJ, iNode, /*nActive*/NJ->nSeq);

  if (verbose>2) {
    for (iNode = 0; iNode < 4 && iNode < NJ->nSeq; iNode++)
      fprintf(stderr, "Node %d outdist %f\n", iNode, NJ->outDistances[iNode]);
  }

  NJ->parent = (int *)mymalloc(sizeof(int)*NJ->maxnodes);
  for (iNode = 0; iNode < NJ->maxnodes; iNode++) NJ->parent[iNode] = -1;

  NJ->branchlength = (numeric_t *)mymalloc(sizeof(numeric_t)*NJ->maxnodes); /* distance to parent */
  for (iNode = 0; iNode < NJ->maxnodes; iNode++) NJ->branchlength[iNode] = 0;

  NJ->support = (numeric_t *)mymalloc(sizeof(numeric_t)*NJ->maxnodes);
  for (iNode = 0; iNode < NJ->maxnodes; iNode++) NJ->support[iNode] = -1.0;

  NJ->child = (children_t*)mymalloc(sizeof(children_t)*NJ->maxnodes);
  for (iNode= 0; iNode < NJ->maxnode; iNode++) NJ->child[iNode].nChild = 0;

  NJ->rates.nRateCategories = 0;
  NJ->rates.rates = NULL;
  NJ->rates.ratecat = NULL;
  AllocRateCategories(&NJ->rates, 1, NJ->nPos);
  return(NJ);
}

NJ_t *FreeNJ(NJ_t *NJ) {
  if (NJ==NULL)
    return(NJ);

  int i;
  for (i=0; i < NJ->maxnode; i++)
    NJ->profiles[i] = FreeProfile(NJ->profiles[i], NJ->nPos, NJ->nConstraints);
  NJ->profiles = myfree(NJ->profiles, sizeof(profile_t*) * NJ->maxnodes);
  NJ->outprofile = FreeProfile(NJ->outprofile, NJ->nPos, NJ->nConstraints);
  NJ->diameter = myfree(NJ->diameter, sizeof(numeric_t)*NJ->maxnodes);
  NJ->varDiameter = myfree(NJ->varDiameter, sizeof(numeric_t)*NJ->maxnodes);
  NJ->selfdist = myfree(NJ->selfdist, sizeof(numeric_t)*NJ->maxnodes);
  NJ->selfweight = myfree(NJ->selfweight, sizeof(numeric_t)*NJ->maxnodes);
  NJ->outDistances = myfree(NJ->outDistances, sizeof(numeric_t)*NJ->maxnodes);
  NJ->nOutDistActive = myfree(NJ->nOutDistActive, sizeof(int)*NJ->maxnodes);
  NJ->parent = myfree(NJ->parent, sizeof(int)*NJ->maxnodes);
  NJ->branchlength = myfree(NJ->branchlength, sizeof(numeric_t)*NJ->maxnodes);
  NJ->support = myfree(NJ->support, sizeof(numeric_t)*NJ->maxnodes);
  NJ->child = myfree(NJ->child, sizeof(children_t)*NJ->maxnodes);
  NJ->transmat = myfree(NJ->transmat, sizeof(transition_matrix_t));
  AllocRateCategories(&NJ->rates, 0, NJ->nPos);
  return(myfree(NJ, sizeof(NJ_t)));
}

/* Allocate or reallocate the rate categories, and set every position
   to category 0 and every category's rate to 1.0
   If nRateCategories=0, just deallocate
*/
void AllocRateCategories(/*IN/OUT*/rates_t *rates, int nRateCategories, int nPos) {
  assert(nRateCategories >= 0);
  rates->rates = myfree(rates->rates, sizeof(numeric_t)*rates->nRateCategories);
  rates->ratecat = myfree(rates->ratecat, sizeof(unsigned int)*nPos);
  rates->nRateCategories = nRateCategories;
  if (rates->nRateCategories > 0) {
    rates->rates = (numeric_t*)mymalloc(sizeof(numeric_t)*rates->nRateCategories);
    int i;
    for (i = 0; i < nRateCategories; i++)
      rates->rates[i] = 1.0;
    rates->ratecat = (unsigned int *)mymalloc(sizeof(unsigned int)*nPos);
    for (i = 0; i < nPos; i++)
      rates->ratecat[i] = 0;
  }
}

void FastNJ(NJ_t *NJ) {
  int iNode;

  assert(NJ->nSeq >= 1);
  if (NJ->nSeq < 3) {
    NJ->root = NJ->maxnode++;
    NJ->child[NJ->root].nChild = NJ->nSeq;
    for (iNode = 0; iNode < NJ->nSeq; iNode++) {
      NJ->parent[iNode] = NJ->root;
      NJ->child[NJ->root].child[iNode] = iNode;
    }
    if (NJ->nSeq == 1) {
      NJ->branchlength[0] = 0;
    } else {
      assert (NJ->nSeq == 2);
      besthit_t hit;
      SeqDist(NJ->profiles[0]->codes,NJ->profiles[1]->codes,NJ->nPos,NJ->distance_matrix,/*OUT*/&hit);
      NJ->branchlength[0] = hit.dist/2.0;
      NJ->branchlength[1] = hit.dist/2.0;
    }
    return;
  }

  /* else 3 or more sequences */

  /* The visible set stores the best hit of each node (unless using top hits, in which case
     it is handled by the top hits routines) */
  besthit_t *visible = NULL;	/* Not used if doing top hits */
  besthit_t *besthitNew = NULL;	/* All hits of new node -- not used if doing top-hits */

  /* The top-hits lists, with the key parameter m = length of each top-hit list */
  top_hits_t *tophits = NULL;
  int m = 0;			/* maximum length of a top-hits list */
  if (tophitsMult > 0) {
    m = (int)(0.5 + tophitsMult*sqrt(NJ->nSeq));
    if(m<4 || 2*m >= NJ->nSeq) {
      m=0;
      if(verbose>1) fprintf(stderr,"Too few leaves, turning off top-hits\n");
    } else {
      if(verbose>2) fprintf(stderr,"Top-hit-list size = %d of %d\n", m, NJ->nSeq);
    }
  }
  assert(!(slow && m>0));

  /* Initialize top-hits or visible set */
  if (m>0) {
    tophits = InitTopHits(NJ, m);
    SetAllLeafTopHits(/*IN/UPDATE*/NJ, /*OUT*/tophits);
    ResetTopVisible(/*IN/UPDATE*/NJ, /*nActive*/NJ->nSeq, /*IN/OUT*/tophits);
  } else if (!slow) {
    visible = (besthit_t*)mymalloc(sizeof(besthit_t)*NJ->maxnodes);
    besthitNew = (besthit_t*)mymalloc(sizeof(besthit_t)*NJ->maxnodes);
    for (iNode = 0; iNode < NJ->nSeq; iNode++)
      SetBestHit(iNode, NJ, /*nActive*/NJ->nSeq, /*OUT*/&visible[iNode], /*OUT IGNORED*/NULL);
  }

  /* Iterate over joins */
  int nActiveOutProfileReset = NJ->nSeq;
  int nActive;
  for (nActive = NJ->nSeq; nActive > 3; nActive--) {
    int nJoinsDone = NJ->nSeq - nActive;
    if (nJoinsDone > 0 && (nJoinsDone % 100) == 0)
      ProgressReport("Joined %6d of %6d", nJoinsDone, NJ->nSeq-3, 0, 0);
    
    besthit_t join; 		/* the join to do */
    if (slow) {
      ExhaustiveNJSearch(NJ,nActive,/*OUT*/&join);
    } else if (m>0) {
      TopHitNJSearch(/*IN/UPDATE*/NJ, nActive, /*IN/OUT*/tophits, /*OUT*/&join);
    } else {
      FastNJSearch(NJ, nActive, /*IN/OUT*/visible, /*OUT*/&join);
    }

    if (verbose>2) {
      double penalty = constraintWeight
	* (double)JoinConstraintPenalty(NJ, join.i, join.j);
      if (penalty > 0.001) {
	fprintf(stderr, "Constraint violation during neighbor-joining %d %d into %d penalty %.3f\n",
		join.i, join.j, NJ->maxnode, penalty);
	int iC;
	for (iC = 0; iC < NJ->nConstraints; iC++) {
	  int local = JoinConstraintPenaltyPiece(NJ, join.i, join.j, iC);
	  if (local > 0)
	    fprintf(stderr, "Constraint %d piece %d %d/%d %d/%d %d/%d\n", iC, local,
		    NJ->profiles[join.i]->nOn[iC],
		    NJ->profiles[join.i]->nOff[iC],
		    NJ->profiles[join.j]->nOn[iC],
		    NJ->profiles[join.j]->nOff[iC],
		    NJ->outprofile->nOn[iC] - NJ->profiles[join.i]->nOn[iC] - NJ->profiles[join.j]->nOn[iC],
		    NJ->outprofile->nOff[iC] - NJ->profiles[join.i]->nOff[iC] - NJ->profiles[join.j]->nOff[iC]);
	}
      }
    }

    /* because of the stale out-distance heuristic, make sure that these are up-to-date */
    SetOutDistance(NJ, join.i, nActive);
    SetOutDistance(NJ, join.j, nActive);
    /* Make sure weight is set and criterion is up to date */
    SetDistCriterion(NJ, nActive, /*IN/OUT*/&join);
    assert(NJ->nOutDistActive[join.i] == nActive);
    assert(NJ->nOutDistActive[join.j] == nActive);

    int newnode = NJ->maxnode++;
    NJ->parent[join.i] = newnode;
    NJ->parent[join.j] = newnode;
    NJ->child[newnode].nChild = 2;
    NJ->child[newnode].child[0] = join.i < join.j ? join.i : join.j;
    NJ->child[newnode].child[1] = join.i > join.j ? join.i : join.j;

    double rawIJ = join.dist + NJ->diameter[join.i] + NJ->diameter[join.j];
    double distIJ = join.dist;

    double deltaDist = (NJ->outDistances[join.i]-NJ->outDistances[join.j])/(double)(nActive-2);
    NJ->branchlength[join.i] = (distIJ + deltaDist)/2;
    NJ->branchlength[join.j] = (distIJ - deltaDist)/2;

    double bionjWeight = 0.5;	/* IJ = bionjWeight*I + (1-bionjWeight)*J */
    double varIJ = rawIJ - NJ->varDiameter[join.i] - NJ->varDiameter[join.j];

    if (bionj && join.weight > 0.01 && varIJ > 0.001) {
      /* Set bionjWeight according to the BIONJ formula, where
	 the variance matrix is approximated by

	 Vij = ProfileVar(i,j) - varDiameter(i) - varDiameter(j)
	 ProfileVar(i,j) = distance(i,j) = top(i,j)/weight(i,j)

	 (The node's distance diameter does not affect the variances.)

	 The BIONJ formula is equation 9 from Gascuel 1997:

	 bionjWeight = 1/2 + sum(k!=i,j) (Vjk - Vik) / ((nActive-2)*Vij)
	 sum(k!=i,j) (Vjk - Vik) = sum(k!=i,j) Vik - varDiameter(j) + varDiameter(i)
	 = sum(k!=i,j) ProfileVar(j,k) - sum(k!=i,j) ProfileVar(i,k) + (nActive-2)*(varDiameter(i)-varDiameter(j))

	 sum(k!=i,j) ProfileVar(i,k)
	 ~= (sum(k!=i,j) distance(i,k) * weight(i,k))/(mean(k!=i,j) weight(i,k))
	 ~= (N-2) * top(i, Out-i-j) / weight(i, Out-i-j)

	 weight(i, Out-i-j) = N*weight(i,Out) - weight(i,i) - weight(i,j)
	 top(i, Out-i-j) = N*top(i,Out) - top(i,i) - top(i,j)
      */
      besthit_t outI;
      besthit_t outJ;
      ProfileDist(NJ->profiles[join.i],NJ->outprofile,NJ->nPos,NJ->distance_matrix,/*OUT*/&outI);
      ProfileDist(NJ->profiles[join.j],NJ->outprofile,NJ->nPos,NJ->distance_matrix,/*OUT*/&outJ);
      outprofileOps += 2;

      double varIWeight = (nActive * outI.weight - NJ->selfweight[join.i] - join.weight);
      double varJWeight = (nActive * outJ.weight - NJ->selfweight[join.j] - join.weight);

      double varITop = outI.dist * outI.weight * nActive
	- NJ->selfdist[join.i] * NJ->selfweight[join.i] - rawIJ * join.weight;
      double varJTop = outJ.dist * outJ.weight * nActive
	- NJ->selfdist[join.j] * NJ->selfweight[join.j] - rawIJ * join.weight;

      double deltaProfileVarOut = (nActive-2) * (varJTop/varJWeight - varITop/varIWeight);
      double deltaVarDiam = (nActive-2)*(NJ->varDiameter[join.i] - NJ->varDiameter[join.j]);
      if (varJWeight > 0.01 && varIWeight > 0.01)
	bionjWeight = 0.5 + (deltaProfileVarOut+deltaVarDiam)/(2*(nActive-2)*varIJ);
      if(bionjWeight<0) bionjWeight=0;
      if(bionjWeight>1) bionjWeight=1;
      if (verbose>2) fprintf(stderr,"dVarO %f dVarDiam %f varIJ %f from dist %f weight %f (pos %d) bionjWeight %f %f\n",
			     deltaProfileVarOut, deltaVarDiam,
			     varIJ, join.dist, join.weight, NJ->nPos,
			     bionjWeight, 1-bionjWeight);
      if (verbose>3 && (newnode%5) == 0) {
	/* Compare weight estimated from outprofiles from weight made by summing over other nodes */
	double deltaProfileVarTot = 0;
	for (iNode = 0; iNode < newnode; iNode++) {
	  if (NJ->parent[iNode] < 0) { /* excludes join.i, join.j */
	    besthit_t di, dj;
	    ProfileDist(NJ->profiles[join.i],NJ->profiles[iNode],NJ->nPos,NJ->distance_matrix,/*OUT*/&di);
	    ProfileDist(NJ->profiles[join.j],NJ->profiles[iNode],NJ->nPos,NJ->distance_matrix,/*OUT*/&dj);
	    deltaProfileVarTot += dj.dist - di.dist;
	  }
	}
	double lambdaTot = 0.5 + (deltaProfileVarTot+deltaVarDiam)/(2*(nActive-2)*varIJ);
	if (lambdaTot < 0) lambdaTot = 0;
	if (lambdaTot > 1) lambdaTot = 1;
	if (fabs(bionjWeight-lambdaTot) > 0.01 || verbose > 4)
	  fprintf(stderr, "deltaProfileVar actual %.6f estimated %.6f lambda actual %.3f estimated %.3f\n",
		  deltaProfileVarTot,deltaProfileVarOut,lambdaTot,bionjWeight);
      }
    }
    if (verbose > 2) fprintf(stderr, "Join\t%d\t%d\t%.6f\tlambda\t%.6f\tselfw\t%.3f\t%.3f\tnew\t%d\n",
			      join.i < join.j ? join.i : join.j,
			      join.i < join.j ? join.j : join.i,
			      join.criterion, bionjWeight,
			      NJ->selfweight[join.i < join.j ? join.i : join.j],
			      NJ->selfweight[join.i < join.j ? join.j : join.i],
			      newnode);
    
    NJ->diameter[newnode] = bionjWeight * (NJ->branchlength[join.i] + NJ->diameter[join.i])
      + (1-bionjWeight) * (NJ->branchlength[join.j] + NJ->diameter[join.j]);
    NJ->varDiameter[newnode] = bionjWeight * NJ->varDiameter[join.i]
      + (1-bionjWeight) * NJ->varDiameter[join.j]
      + bionjWeight * (1-bionjWeight) * varIJ;

    NJ->profiles[newnode] = AverageProfile(NJ->profiles[join.i],NJ->profiles[join.j],
					   NJ->nPos, NJ->nConstraints,
					   NJ->distance_matrix,
					   bionj ? bionjWeight : /*noweight*/-1.0);

    /* Update out-distances and total diameters */
    int changedActiveOutProfile = nActiveOutProfileReset - (nActive-1);
    if (changedActiveOutProfile >= nResetOutProfile
	&& changedActiveOutProfile >= fResetOutProfile * nActiveOutProfileReset) {
      /* Recompute the outprofile from scratch to avoid roundoff error */
      profile_t **activeProfiles = (profile_t**)mymalloc(sizeof(profile_t*)*(nActive-1));
      int nSaved = 0;
      NJ->totdiam = 0;
      for (iNode=0;iNode<NJ->maxnode;iNode++) {
	if (NJ->parent[iNode]<0) {
	  assert(nSaved < nActive-1);
	  activeProfiles[nSaved++] = NJ->profiles[iNode];
	  NJ->totdiam += NJ->diameter[iNode];
	}
      }
      assert(nSaved==nActive-1);
      FreeProfile(NJ->outprofile, NJ->nPos, NJ->nConstraints);
      if(verbose>2) fprintf(stderr,"Recomputing outprofile %d %d\n",nActiveOutProfileReset,nActive-1);
      NJ->outprofile = OutProfile(activeProfiles, nSaved,
				  NJ->nPos, NJ->nConstraints,
				  NJ->distance_matrix);
      activeProfiles = myfree(activeProfiles, sizeof(profile_t*)*(nActive-1));
      nActiveOutProfileReset = nActive-1;
    } else {
      UpdateOutProfile(/*OUT*/NJ->outprofile,
		       NJ->profiles[join.i], NJ->profiles[join.j], NJ->profiles[newnode],
		       nActive,
		       NJ->nPos, NJ->nConstraints,
		       NJ->distance_matrix);
      NJ->totdiam += NJ->diameter[newnode] - NJ->diameter[join.i] - NJ->diameter[join.j];
    }

    /* Store self-dist for use in other computations */
    besthit_t selfdist;
    ProfileDist(NJ->profiles[newnode],NJ->profiles[newnode],NJ->nPos,NJ->distance_matrix,/*OUT*/&selfdist);
    NJ->selfdist[newnode] = selfdist.dist;
    NJ->selfweight[newnode] = selfdist.weight;

    /* Find the best hit of the joined node IJ */
    if (m>0) {
      TopHitJoin(newnode, /*IN/UPDATE*/NJ, nActive-1, /*IN/OUT*/tophits);
    } else {
      /* Not using top-hits, so we update all out-distances */
      for (iNode = 0; iNode < NJ->maxnode; iNode++) {
	if (NJ->parent[iNode] < 0) {
	  /* True nActive is now nActive-1 */
	  SetOutDistance(/*IN/UPDATE*/NJ, iNode, nActive-1);
	}
      }
    
      if(visible != NULL) {
	SetBestHit(newnode, NJ, nActive-1, /*OUT*/&visible[newnode], /*OUT OPTIONAL*/besthitNew);
	if (verbose>2)
	  fprintf(stderr,"Visible %d %d %f %f\n",
		  visible[newnode].i, visible[newnode].j,
		  visible[newnode].dist, visible[newnode].criterion);
	if (besthitNew != NULL) {
	  /* Use distances to new node to update visible set entries that are non-optimal */
	  for (iNode = 0; iNode < NJ->maxnode; iNode++) {
	    if (NJ->parent[iNode] >= 0 || iNode == newnode)
	      continue;
	    int iOldVisible = visible[iNode].j;
	    assert(iOldVisible>=0);
	    assert(visible[iNode].i == iNode);
	      
	    /* Update the criterion; use nActive-1 because haven't decremented nActive yet */
	    if (NJ->parent[iOldVisible] < 0)
	      SetCriterion(/*IN/OUT*/NJ, nActive-1, &visible[iNode]);
	    
	    if (NJ->parent[iOldVisible] >= 0
		|| besthitNew[iNode].criterion < visible[iNode].criterion) {
	      if(verbose>3) fprintf(stderr,"Visible %d reset from %d to %d (%f vs. %f)\n",
				     iNode, iOldVisible, 
				     newnode, visible[iNode].criterion, besthitNew[iNode].criterion);
	      if(NJ->parent[iOldVisible] < 0) nVisibleUpdate++;
	      visible[iNode].j = newnode;
	      visible[iNode].dist = besthitNew[iNode].dist;
	      visible[iNode].criterion = besthitNew[iNode].criterion;
	    }
	  } /* end loop over all nodes */
	} /* end if recording all hits of new node */
      } /* end if keeping a visible set */
    } /* end else (m==0) */
  } /* end loop over nActive */

#ifdef TRACK_MEMORY
  if (verbose>1) {
    struct mallinfo mi = mallinfo();
    fprintf(stderr, "Memory @ end of FastNJ(): %.2f MB (%.1f byte/pos) useful %.2f expected %.2f\n",
	    (mi.arena+mi.hblkhd)/1.0e6, (mi.arena+mi.hblkhd)/(double)(NJ->nSeq*(double)NJ->nPos),
	    mi.uordblks/1.0e6, mymallocUsed/1e6);
  }
#endif

  /* We no longer need the tophits, visible set, etc. */
  if (visible != NULL) visible = myfree(visible,sizeof(besthit_t)*NJ->maxnodes);
  if (besthitNew != NULL) besthitNew = myfree(besthitNew,sizeof(besthit_t)*NJ->maxnodes);
  tophits = FreeTopHits(tophits);

  /* Add a root for the 3 remaining nodes */
  int top[3];
  int nTop = 0;
  for (iNode = 0; iNode < NJ->maxnode; iNode++) {
    if (NJ->parent[iNode] < 0) {
      assert(nTop <= 2);
      top[nTop++] = iNode;
    }
  }
  assert(nTop==3);
  
  NJ->root = NJ->maxnode++;
  NJ->child[NJ->root].nChild = 3;
  for (nTop = 0; nTop < 3; nTop++) {
    NJ->parent[top[nTop]] = NJ->root;
    NJ->child[NJ->root].child[nTop] = top[nTop];
  }

  besthit_t dist01, dist02, dist12;
  ProfileDist(NJ->profiles[top[0]], NJ->profiles[top[1]], NJ->nPos, NJ->distance_matrix, /*OUT*/&dist01);
  ProfileDist(NJ->profiles[top[0]], NJ->profiles[top[2]], NJ->nPos, NJ->distance_matrix, /*OUT*/&dist02);
  ProfileDist(NJ->profiles[top[1]], NJ->profiles[top[2]], NJ->nPos, NJ->distance_matrix, /*OUT*/&dist12);

  double d01 = dist01.dist - NJ->diameter[top[0]] - NJ->diameter[top[1]];
  double d02 = dist02.dist - NJ->diameter[top[0]] - NJ->diameter[top[2]];
  double d12 = dist12.dist - NJ->diameter[top[1]] - NJ->diameter[top[2]];
  NJ->branchlength[top[0]] = (d01 + d02 - d12)/2;
  NJ->branchlength[top[1]] = (d01 + d12 - d02)/2;
  NJ->branchlength[top[2]] = (d02 + d12 - d01)/2;

  /* Check how accurate the outprofile is */
  if (verbose>2) {
    profile_t *p[3] = {NJ->profiles[top[0]], NJ->profiles[top[1]], NJ->profiles[top[2]]};
    profile_t *out = OutProfile(p, 3, NJ->nPos, NJ->nConstraints, NJ->distance_matrix);
    int i;
    double freqerror = 0;
    double weighterror = 0;
    for (i=0;i<NJ->nPos;i++) {
      weighterror += fabs(out->weights[i] - NJ->outprofile->weights[i]);
      int k;
      for(k=0;k<nCodes;k++)
	freqerror += fabs(out->vectors[nCodes*i+k] - NJ->outprofile->vectors[nCodes*i+k]);
    }
    fprintf(stderr,"Roundoff error in outprofile@end: WeightError %f FreqError %f\n", weighterror, freqerror);
    FreeProfile(out, NJ->nPos, NJ->nConstraints);
  }
  return;
}

void ExhaustiveNJSearch(NJ_t *NJ, int nActive, /*OUT*/besthit_t *join) {
  join->i = -1;
  join->j = -1;
  join->weight = 0;
  join->dist = 1e20;
  join->criterion = 1e20;
  double bestCriterion = 1e20;

  int i, j;
  for (i = 0; i < NJ->maxnode-1; i++) {
    if (NJ->parent[i] < 0) {
      for (j = i+1; j < NJ->maxnode; j++) {
	if (NJ->parent[j] < 0) {
	  besthit_t hit;
	  hit.i = i;
	  hit.j = j;
	  SetDistCriterion(NJ, nActive, /*IN/OUT*/&hit);
	  if (hit.criterion < bestCriterion) {
	    *join = hit;
	    bestCriterion = hit.criterion;
	  }
	}
      }
    }
  }
  assert (join->i >= 0 && join->j >= 0);
}

void FastNJSearch(NJ_t *NJ, int nActive, /*IN/OUT*/besthit_t *besthits, /*OUT*/besthit_t *join) {
  join->i = -1;
  join->j = -1;
  join->dist = 1e20;
  join->weight = 0;
  join->criterion = 1e20;
  int iNode;
  for (iNode = 0; iNode < NJ->maxnode; iNode++) {
    int jNode = besthits[iNode].j;
    if (NJ->parent[iNode] < 0 && NJ->parent[jNode] < 0) { /* both i and j still active */
      /* recompute criterion to reflect the current out-distances */
      SetCriterion(NJ, nActive, /*IN/OUT*/&besthits[iNode]);
      if (besthits[iNode].criterion < join->criterion)
	*join = besthits[iNode];      
    }
  }

  if(!fastest) {
    int changed;
    do {
      changed = 0;
      assert(join->i >= 0 && join->j >= 0);
      SetBestHit(join->i, NJ, nActive, /*OUT*/&besthits[join->i], /*OUT IGNORED*/NULL);
      if (besthits[join->i].j != join->j) {
	changed = 1;
	if (verbose>2)
	  fprintf(stderr,"BetterI\t%d\t%d\t%d\t%d\t%f\t%f\n",
		  join->i,join->j,besthits[join->i].i,besthits[join->i].j,
		  join->criterion,besthits[join->i].criterion);
      }
      
      /* Save the best hit either way, because the out-distance has probably changed
	 since we started the computation. */
      join->j = besthits[join->i].j;
      join->weight = besthits[join->i].weight;
      join->dist = besthits[join->i].dist;
      join->criterion = besthits[join->i].criterion;
      
      SetBestHit(join->j, NJ, nActive, /*OUT*/&besthits[join->j], /*OUT IGNORE*/NULL);
      if (besthits[join->j].j != join->i) {
	changed = 1;
	if (verbose>2)
	  fprintf(stderr,"BetterJ\t%d\t%d\t%d\t%d\t%f\t%f\n",
		  join->i,join->j,besthits[join->j].i,besthits[join->j].j,
		  join->criterion,besthits[join->j].criterion);
	join->i = besthits[join->j].j;
	join->weight = besthits[join->j].weight;
	join->dist = besthits[join->j].dist;
	join->criterion = besthits[join->j].criterion;
      }
      if(changed) nHillBetter++;
    } while(changed);
  }
}

/* A token is one of ():;, or an alphanumeric string without whitespace
   Any whitespace between tokens is ignored */
char *ReadTreeToken(FILE *fp) {
  static char buf[BUFFER_SIZE];
  int len = 0;
  int c;
  for (c = fgetc(fp); c != EOF; c = fgetc(fp)) {
    if (c == '(' || c == ')' || c == ':' || c == ';' || c == ',') {
      /* standalone token */
      if (len == 0) {
	buf[len++] = c;
	buf[len] = '\0';
	return(buf);
      } else {
	ungetc(c, fp);
	buf[len] = '\0';
	return(buf);
      }
    } else if (isspace(c)) {
      if (len > 0) {
	buf[len] = '\0';
	return(buf);
      }
      /* else ignore whitespace at beginning of token */
    } else {
      /* not whitespace or standalone token */
      buf[len++] = c;
      if (len >= BUFFER_SIZE) {
	buf[BUFFER_SIZE-1] = '\0';
	fprintf(stderr, "Token too long in tree file, token begins with\n%s\n", buf);
	exit(1);
      }
    }
  }
  if (len > 0) {
    /* return the token we have so far */
    buf[len] = '\0';
    return(buf);
  }
  /* else */
  return(NULL);
}

void ReadTreeError(char *err, char *token) {
  fprintf(stderr, "Tree parse error: unexpected token '%s' -- %s\n",
	  token == NULL ? "(End of file)" : token,
	  err);
  exit(1);
}

void ReadTreeAddChild(int parent, int child, /*IN/OUT*/int *parents, /*IN/OUT*/children_t *children) {
  assert(parent >= 0);
  assert(child >= 0);
  assert(parents[child] < 0);
  assert(children[parent].nChild < 3);
  parents[child] = parent;
  children[parent].child[children[parent].nChild++] = child;
}

void ReadTreeMaybeAddLeaf(int parent, char *name,
			  hashstrings_t *hashnames, uniquify_t *unique,
			  /*IN/OUT*/int *parents, /*IN/OUT*/children_t *children) {
  hashiterator_t hi = FindMatch(hashnames,name);
  if (HashCount(hashnames,hi) != 1)
    ReadTreeError("not recognized as a sequence name", name);

  int iSeqNonunique = HashFirst(hashnames,hi);
  assert(iSeqNonunique >= 0 && iSeqNonunique < unique->nSeq);
  int iSeqUnique = unique->alnToUniq[iSeqNonunique];
  assert(iSeqUnique >= 0 && iSeqUnique < unique->nUnique);
  /* Either record this leaves' parent (if it is -1) or ignore this leaf (if already seen) */
  if (parents[iSeqUnique] < 0) {
    ReadTreeAddChild(parent, iSeqUnique, /*IN/OUT*/parents, /*IN/OUT*/children);
    if(verbose > 5)
      fprintf(stderr, "Found leaf uniq%d name %s child of %d\n", iSeqUnique, name, parent);
  } else {
    if (verbose > 5)
      fprintf(stderr, "Skipped redundant leaf uniq%d name %s\n", iSeqUnique, name);
  }
}

void ReadTreeRemove(/*IN/OUT*/int *parents, /*IN/OUT*/children_t *children, int node) {
  if(verbose > 5)
    fprintf(stderr,"Removing node %d parent %d\n", node, parents[node]);
  assert(parents[node] >= 0);
  int parent = parents[node];
  parents[node] = -1;
  children_t *pc = &children[parent];
  int oldn;
  for (oldn = 0; oldn < pc->nChild; oldn++) {
    if (pc->child[oldn] == node)
      break;
  }
  assert(oldn < pc->nChild);

  /* move successor nodes back in child list and shorten list */
  int i;
  for (i = oldn; i < pc->nChild-1; i++)
    pc->child[i] = pc->child[i+1];
  pc->nChild--;

  /* add its children to parent's child list */
  children_t *nc = &children[node];
  if (nc->nChild > 0) {
    assert(nc->nChild<=2);
    assert(pc->nChild < 3);
    assert(pc->nChild + nc->nChild <= 3);
    int j;
    for (j = 0; j < nc->nChild; j++) {
      if(verbose > 5)
	fprintf(stderr,"Repointing parent %d to child %d\n", parent, nc->child[j]);
      pc->child[pc->nChild++] = nc->child[j];
      parents[nc->child[j]] = parent;
    }
    nc->nChild = 0;
  }
}  

void ReadTree(/*IN/OUT*/NJ_t *NJ,
	      /*IN*/uniquify_t *unique,
	      /*IN*/hashstrings_t *hashnames,
	      /*READ*/FILE *fpInTree) {
  assert(NJ->nSeq == unique->nUnique);
  /* First, do a preliminary parse of the tree to with non-unique leaves ignored
     We need to store this separately from NJ because it may have too many internal nodes
     (matching sequences show up once in the NJ but could be in multiple places in the tree)
     Will use iUnique as the index of nodes, as in the NJ structure
  */
  int maxnodes = unique->nSeq*2;
  int maxnode = unique->nSeq;
  int *parent = (int*)mymalloc(sizeof(int)*maxnodes);
  children_t *children = (children_t *)mymalloc(sizeof(children_t)*maxnodes);
  int root = maxnode++;
  int i;
  for (i = 0; i < maxnodes; i++) {
    parent[i] = -1;
    children[i].nChild = 0;
  }

  /* The stack is the current path to the root, with the root at the first (top) position */
  int stack_size = 1;
  int *stack = (int*)mymalloc(sizeof(int)*maxnodes);
  stack[0] = root;
  int nDown = 0;
  int nUp = 0;

  char *token;
  token = ReadTreeToken(fpInTree);
  if (token == NULL || *token != '(')
    ReadTreeError("No '(' at start", token);
  /* nDown is still 0 because we have created the root */

  while ((token = ReadTreeToken(fpInTree)) != NULL) {
    if (nDown > 0) {		/* In a stream of parentheses */
      if (*token == '(')
	nDown++;
      else if (*token == ',' || *token == ';' || *token == ':' || *token == ')')
	ReadTreeError("while reading parentheses", token);
      else {
	/* Add intermediate nodes if nDown was > 1 (for nDown=1, the only new node is the leaf) */
	while (nDown-- > 0) {
	  int new = maxnode++;
	  assert(new < maxnodes);
	  ReadTreeAddChild(stack[stack_size-1], new, /*IN/OUT*/parent, /*IN/OUT*/children);
	  if(verbose > 5)
	    fprintf(stderr, "Added internal child %d of %d, stack size increase to %d\n",
		    new, stack[stack_size-1],stack_size+1);
	  stack[stack_size++] = new;
	  assert(stack_size < maxnodes);
	}
	ReadTreeMaybeAddLeaf(stack[stack_size-1], token,
			     hashnames, unique,
			     /*IN/OUT*/parent, /*IN/OUT*/children);
      }
    } else if (nUp > 0) {
      if (*token == ';') {	/* end the tree? */
	if (nUp != stack_size)
	  ReadTreeError("unbalanced parentheses", token);
	else
	  break;
      } else if (*token == ')')
	nUp++;
      else if (*token == '(')
	ReadTreeError("unexpected '(' after ')'", token);
      else if (*token == ':') {
	token = ReadTreeToken(fpInTree);
	/* Read the branch length and ignore it */
	if (token == NULL || (*token != '-' && !isdigit(*token)))
	  ReadTreeError("not recognized as a branch length", token);
      } else if (*token == ',') {
	/* Go back up the stack the correct #times */
	while (nUp-- > 0) {
	  stack_size--;
	  if(verbose > 5)
	    fprintf(stderr, "Up to nUp=%d stack size %d at %d\n",
		    nUp, stack_size, stack[stack_size-1]);
	  if (stack_size <= 0)
	    ReadTreeError("too many ')'", token);
	}
	nUp = 0;
      } else if (*token == '-' || isdigit(*token))
	; 			/* ignore bootstrap value */
      else
	fprintf(stderr, "Warning while parsing tree: non-numeric label %s for internal node\n",
		token);
    } else if (*token == '(') {
      nDown = 1;
    } else if (*token == ')') {
      nUp = 1;
    } else if (*token == ':') {
      token = ReadTreeToken(fpInTree);
      if (token == NULL || (*token != '-' && !isdigit(*token)))
	ReadTreeError("not recognized as a branch length", token);
    } else if (*token == ',') {
      ;				/* do nothing */
    } else if (*token == ';')
      ReadTreeError("unexpected token", token);
    else
      ReadTreeMaybeAddLeaf(stack[stack_size-1], token,
			   hashnames, unique,
			   /*IN/OUT*/parent, /*IN/OUT*/children);
  }

  /* Verify that all sequences were seen */
  for (i = 0; i < unique->nUnique; i++) {
    if (parent[i] < 0) {
      fprintf(stderr, "Alignment sequence %d (unique %d) absent from input tree\n"
	      "The starting tree (the argument to -intree) must include all sequences in the alignment!\n",
	      unique->uniqueFirst[i], i);
      exit(1);
    }
  }

  /* Simplify the tree -- remove all internal nodes with < 2 children
     Keep trying until no nodes get removed
  */
  int nRemoved;
  do {
    nRemoved = 0;
    /* Here stack is the list of nodes we haven't visited yet while doing
       a tree traversal */
    stack_size = 1;
    stack[0] = root;
    while (stack_size > 0) {
      int node = stack[--stack_size];
      if (node >= unique->nUnique) { /* internal node */
	if (children[node].nChild <= 1) {
	  if (node != root) {
	    ReadTreeRemove(/*IN/OUT*/parent,/*IN/OUT*/children,node);
	    nRemoved++;
	  } else if (node == root && children[node].nChild == 1) {
	    int newroot = children[node].child[0];
	    parent[newroot] = -1;
	    children[root].nChild = 0;
	    nRemoved++;
	    if(verbose > 5)
	      fprintf(stderr,"Changed root from %d to %d\n",root,newroot);
	    root = newroot;
	    stack[stack_size++] = newroot;
	  }
	} else {
	  int j;
	  for (j = 0; j < children[node].nChild; j++) {
	    assert(stack_size < maxnodes);
	    stack[stack_size++] = children[node].child[j];
	    if(verbose > 5)
	      fprintf(stderr,"Added %d to stack\n", stack[stack_size-1]);
	  }
	}
      }
    }
  } while (nRemoved > 0);

  /* Simplify the root node to 3 children if it has 2 */
  if (children[root].nChild == 2) {
    for (i = 0; i < 2; i++) {
      int child = children[root].child[i];
      assert(child >= 0 && child < maxnodes);
      if (children[child].nChild == 2) {
	ReadTreeRemove(parent,children,child); /* replace root -> child -> A,B with root->A,B */
	break;
      }
    }
  }

  for (i = 0; i < maxnodes; i++)
    if(verbose > 5)
      fprintf(stderr,"Simplfied node %d has parent %d nchild %d\n",
	      i, parent[i], children[i].nChild);

  /* Map the remaining internal nodes to NJ nodes */
  int *map = (int*)mymalloc(sizeof(int)*maxnodes);
  for (i = 0; i < unique->nUnique; i++)
    map[i] = i;
  for (i = unique->nUnique; i < maxnodes; i++)
    map[i] = -1;
  stack_size = 1;
  stack[0] = root;
  while (stack_size > 0) {
    int node = stack[--stack_size];
    if (node >= unique->nUnique) { /* internal node */
      assert(node == root || children[node].nChild > 1);
      map[node] =  NJ->maxnode++;
      for (i = 0; i < children[node].nChild; i++) {
	assert(stack_size < maxnodes);
	stack[stack_size++] = children[node].child[i];
      }
    }
  }
  for (i = 0; i < maxnodes; i++)
    if(verbose > 5)
      fprintf(stderr,"Map %d to %d (parent %d nchild %d)\n",
	      i, map[i], parent[i], children[i].nChild);

  /* Set NJ->parent, NJ->children, NJ->root */
  NJ->root = map[root];
  int node;
  for (node = 0; node < maxnodes; node++) {
    int njnode = map[node];
    if (njnode >= 0) {
      NJ->child[njnode].nChild = children[node].nChild;
      for (i = 0; i < children[node].nChild; i++) {
	assert(children[node].child[i] >= 0 && children[node].child[i] < maxnodes);
	NJ->child[njnode].child[i] = map[children[node].child[i]];
      }
      if (parent[node] >= 0)
	NJ->parent[njnode] = map[parent[node]];
    }
  }

  /* Make sure that parent/child relationships match */
  for (i = 0; i < NJ->maxnode; i++) {
    children_t *c = &NJ->child[i];
    int j;
    for (j = 0; j < c->nChild;j++)
      assert(c->child[j] >= 0 && c->child[j] < NJ->maxnode && NJ->parent[c->child[j]] == i);
  }
  assert(NJ->parent[NJ->root] < 0);

  map = myfree(map,sizeof(int)*maxnodes);
  stack = myfree(stack,sizeof(int)*maxnodes);
  children = myfree(children,sizeof(children_t)*maxnodes);
  parent = myfree(parent,sizeof(int)*maxnodes);

  /* Compute profiles as balanced -- the NNI stage will recompute these
     profiles anyway
  */
  traversal_t traversal = InitTraversal(NJ);
  node = NJ->root;
  while((node = TraversePostorder(node, NJ, /*IN/OUT*/traversal, /*pUp*/NULL)) >= 0) {
    if (node >= NJ->nSeq && node != NJ->root)
      SetProfile(/*IN/OUT*/NJ, node, /*noweight*/-1.0);
  }
  traversal = FreeTraversal(traversal,NJ);
}

/* Print topology using node indices as node names */
void PrintNJInternal(FILE *fp, NJ_t *NJ, bool useLen) {
  if (NJ->nSeq < 4) {
    return;
  }
  typedef struct { int node; int end; } stack_t;
  stack_t *stack = (stack_t *)mymalloc(sizeof(stack_t)*NJ->maxnodes);
  int stackSize = 1;
  stack[0].node = NJ->root;
  stack[0].end = 0;

  while(stackSize>0) {
    stack_t *last = &stack[stackSize-1];
    stackSize--;
    /* Save last, as we are about to overwrite it */
    int node = last->node;
    int end = last->end;

    if (node < NJ->nSeq) {
      if (NJ->child[NJ->parent[node]].child[0] != node) fputs(",",fp);
      fprintf(fp, "%d", node);
      if (useLen)
	fprintf(fp, ":%.4f", NJ->branchlength[node]);
    } else if (end) {
      fprintf(fp, ")%d", node);
      if (useLen)
	fprintf(fp, ":%.4f", NJ->branchlength[node]);
    } else {
            if (node != NJ->root && NJ->child[NJ->parent[node]].child[0] != node) fprintf(fp, ",");
      fprintf(fp, "(");
      stackSize++;
      stack[stackSize-1].node = node;
      stack[stackSize-1].end = 1;
      children_t *c = &NJ->child[node];
      /* put children on in reverse order because we use the last one first */
      int i;
      for (i = c->nChild-1; i >=0; i--) {
	stackSize++;
	stack[stackSize-1].node = c->child[i];
	stack[stackSize-1].end = 0;
      }
    }
  }
  fprintf(fp, ";\n");
  stack = myfree(stack, sizeof(stack_t)*NJ->maxnodes);
}

void PrintNJ(FILE *fp, NJ_t *NJ, char **names, uniquify_t *unique, bool bShowSupport, bool bQuote) {
  /* And print the tree: depth first search
   * The stack contains
   * list of remaining children with their depth
   * parent node, with a flag of -1 so I know to print right-paren
   */
  if (NJ->nSeq==1 && unique->alnNext[unique->uniqueFirst[0]] >= 0) {
    /* Special case -- otherwise we end up with double parens */
    int first = unique->uniqueFirst[0];
    assert(first >= 0 && first < unique->nSeq);
    fprintf(fp, bQuote ? "('%s':0.0" : "(%s:0.0", names[first]);
    int iName = unique->alnNext[first];
    while (iName >= 0) {
      assert(iName < unique->nSeq);
      fprintf(fp, bQuote ? ",'%s':0.0" : ",%s:0.0", names[iName]);
      iName = unique->alnNext[iName];
    }
    fprintf(fp,");\n");
    return;
  }

  typedef struct { int node; int end; } stack_t;
  stack_t *stack = (stack_t *)mymalloc(sizeof(stack_t)*NJ->maxnodes);
  int stackSize = 1;
  stack[0].node = NJ->root;
  stack[0].end = 0;

  while(stackSize>0) {
    stack_t *last = &stack[stackSize-1];
    stackSize--;
    /* Save last, as we are about to overwrite it */
    int node = last->node;
    int end = last->end;

    if (node < NJ->nSeq) {
      if (NJ->child[NJ->parent[node]].child[0] != node) fputs(",",fp);
      int first = unique->uniqueFirst[node];
      assert(first >= 0 && first < unique->nSeq);
      /* Print the name, or the subtree of duplicate names */
      if (unique->alnNext[first] == -1) {
	fprintf(fp, bQuote ? "'%s'" : "%s", names[first]);
      } else {
	fprintf(fp, bQuote ? "('%s':0.0" : "(%s:0.0", names[first]);
	int iName = unique->alnNext[first];
	while (iName >= 0) {
	  assert(iName < unique->nSeq);
	  fprintf(fp, bQuote ? ",'%s':0.0" : ",%s:0.0", names[iName]);
	  iName = unique->alnNext[iName];
	}
	fprintf(fp,")");
      }
      /* Print the branch length */
#ifdef USE_DOUBLE
#define FP_FORMAT "%.9f"
#else
#define FP_FORMAT "%.5f"
#endif
      fprintf(fp, ":" FP_FORMAT, NJ->branchlength[node]);
    } else if (end) {
      if (node == NJ->root)
	fprintf(fp, ")");
      else if (bShowSupport)
	fprintf(fp, ")%.3f:" FP_FORMAT, NJ->support[node], NJ->branchlength[node]);
      else
	fprintf(fp, "):" FP_FORMAT, NJ->branchlength[node]);
    } else {
      if (node != NJ->root && NJ->child[NJ->parent[node]].child[0] != node) fprintf(fp, ",");
      fprintf(fp, "(");
      stackSize++;
      stack[stackSize-1].node = node;
      stack[stackSize-1].end = 1;
      children_t *c = &NJ->child[node];
      /* put children on in reverse order because we use the last one first */
      int i;
      for (i = c->nChild-1; i >=0; i--) {
	stackSize++;
	stack[stackSize-1].node = c->child[i];
	stack[stackSize-1].end = 0;
      }
    }
  }
  fprintf(fp, ";\n");
  stack = myfree(stack, sizeof(stack_t)*NJ->maxnodes);
}

alignment_t *ReadAlignment(/*IN*/FILE *fp, bool bQuote) {
  /* bQuote supports the -quote option */
  int nSeq = 0;
  int nPos = 0;
  char **names = NULL;
  char **seqs = NULL;
  char buf[BUFFER_SIZE] = "";
  if (fgets(buf,sizeof(buf),fp) == NULL) {
    fprintf(stderr, "Error reading header line\n");
    exit(1);
  }
  int nSaved = 100;
  if (buf[0] == '>') {
    /* FASTA, truncate names at any of these */
    char *nameStop = bQuote ? "'\t\r\n" : "(),: \t\r\n";
    char *seqSkip = " \t\r\n";	/* skip these characters in the sequence */
    seqs = (char**)mymalloc(sizeof(char*) * nSaved);
    names = (char**)mymalloc(sizeof(char*) * nSaved);

    do {
      /* loop over lines */
      if (buf[0] == '>') {
	/* truncate the name */
	char *p, *q;
	for (p = buf+1; *p != '\0'; p++) {
	  for (q = nameStop; *q != '\0'; q++) {
	    if (*p == *q) {
	      *p = '\0';
	      break;
	    }
	  }
	  if (*p == '\0') break;
	}

	/* allocate space for another sequence */
	nSeq++;
	if (nSeq > nSaved) {
	  int nNewSaved = nSaved*2;
	  seqs = myrealloc(seqs,sizeof(char*)*nSaved,sizeof(char*)*nNewSaved, /*copy*/false);
	  names = myrealloc(names,sizeof(char*)*nSaved,sizeof(char*)*nNewSaved, /*copy*/false);
	  nSaved = nNewSaved;
	}
	names[nSeq-1] = (char*)mymemdup(buf+1,strlen(buf));
	seqs[nSeq-1] = NULL;
      } else {
	/* count non-space characters and append to sequence */
	int nKeep = 0;
	char *p, *q;
	for (p=buf; *p != '\0'; p++) {
	  for (q=seqSkip; *q != '\0'; q++) {
	    if (*p == *q)
	      break;
	  }
	  if (*p != *q)
	    nKeep++;
	}
	int nOld = (seqs[nSeq-1] == NULL) ? 0 : strlen(seqs[nSeq-1]);
	seqs[nSeq-1] = (char*)myrealloc(seqs[nSeq-1], nOld, nOld+nKeep+1, /*copy*/false);
	if (nOld+nKeep > nPos)
	  nPos = nOld + nKeep;
	char *out = seqs[nSeq-1] + nOld;
	for (p=buf; *p != '\0'; p++) {
	  for (q=seqSkip; *q != '\0'; q++) {
	    if (*p == *q)
	      break;
	  }
	  if (*p != *q) {
	    *out = *p;
	    out++;
	  }
	}
	assert(out-seqs[nSeq-1] == nKeep + nOld);
	*out = '\0';
      }
    } while(fgets(buf,sizeof(buf),fp) != NULL);

    if (seqs[nSeq-1] == NULL) {
      fprintf(stderr, "No sequence data for last entry %s\n",names[nSeq-1]);
      exit(1);
    }
    names = myrealloc(names,sizeof(char*)*nSaved,sizeof(char*)*nSeq, /*copy*/false);
    seqs = myrealloc(seqs,sizeof(char*)*nSaved,sizeof(char*)*nSeq, /*copy*/false);
  } else {
    /* PHYLIP interleaved-like format
       Allow arbitrary length names, require spaces between names and sequences
       Allow multiple alignments, either separated by a single empty line (e.g. seqboot output)
       or not.
     */
    if (buf[0] == '\n' || buf[0] == '\r') {
      if (fgets(buf,sizeof(buf),fp) == NULL) {
	fprintf(stderr, "Empty header line followed by EOF\n");
	exit(1);
      }
    }
    if (sscanf(buf, "%d%d", &nSeq, &nPos) != 2
      || nSeq < 1 || nPos < 1) {
      fprintf(stderr, "Error parsing header line:%s\n", buf);
      exit(1);
    }
    names = (char **)mymalloc(sizeof(char*) * nSeq);
    seqs = (char **)mymalloc(sizeof(char*) * nSeq);
    nSaved = nSeq;

    int i;
    for (i = 0; i < nSeq; i++) {
      names[i] = NULL;
      seqs[i] = (char *)mymalloc(nPos+1);	/* null-terminate */
      seqs[i][0] = '\0';
    }
    int iSeq = 0;
    
    while(fgets(buf,sizeof(buf),fp)) {
      if ((buf[0] == '\n' || buf[0] == '\r') && (iSeq == nSeq || iSeq == 0)) {
	iSeq = 0;
      } else {
	int j = 0; /* character just past end of name */
	if (buf[0] == ' ') {
	  if (names[iSeq] == NULL) {
	    fprintf(stderr, "No name in phylip line %s", buf);
	    exit(1);
	  }
	} else {
	  while (buf[j] != '\n' && buf[j] != '\0' && buf[j] != ' ')
	    j++;
	  if (buf[j] != ' ' || j == 0) {
	    fprintf(stderr, "No sequence in phylip line %s", buf);
	    exit(1);
	  }
	  if (iSeq >= nSeq) {
	    fprintf(stderr, "No empty line between sequence blocks (is the sequence count wrong?)\n");
	    exit(1);
	  }
	  if (names[iSeq] == NULL) {
	    /* save the name */
	    names[iSeq] = (char *)mymalloc(j+1);
	    int k;
	    for (k = 0; k < j; k++) names[iSeq][k] = buf[k];
	    names[iSeq][j] = '\0';
	  } else {
	    /* check the name */
	    int k;
	    int match = 1;
	    for (k = 0; k < j; k++) {
	      if (names[iSeq][k] != buf[k]) {
		match = 0;
		break;
	      }
	    }
	    if (!match || names[iSeq][j] != '\0') {
	      fprintf(stderr, "Wrong name in phylip line %s\nExpected %s\n", buf, names[iSeq]);
	      exit(1);
	    }
	  }
	}
	int seqlen = strlen(seqs[iSeq]);
	for (; buf[j] != '\n' && buf[j] != '\0'; j++) {
	  if (buf[j] != ' ') {
	    if (seqlen >= nPos) {
	      fprintf(stderr, "Too many characters (expected %d) for sequence named %s\nSo far have:\n%s\n",
		      nPos, names[iSeq], seqs[iSeq]);
	      exit(1);
	    }
	    seqs[iSeq][seqlen++] = toupper(buf[j]);
	  }
	}
	seqs[iSeq][seqlen] = '\0'; /* null-terminate */
	if(verbose>10) fprintf(stderr,"Read iSeq %d name %s seqsofar %s\n", iSeq, names[iSeq], seqs[iSeq]);
	iSeq++;
	if (iSeq == nSeq && strlen(seqs[0]) == nPos)
	  break; /* finished alignment */
      } /* end else non-empty phylip line */
    }
    if (iSeq != nSeq && iSeq != 0) {
      fprintf(stderr, "Wrong number of sequences: expected %d\n", nSeq);
      exit(1);
    }
  }
  /* Check lengths of sequences */
  int i;
  for (i = 0; i < nSeq; i++) {
    int seqlen = strlen(seqs[i]);
    if (seqlen != nPos) {
      fprintf(stderr, "Wrong number of characters for %s: expected %d but have %d instead.\n"
	      "This sequence may be truncated, or another sequence may be too long.\n",
	      names[i], nPos, seqlen);
      exit(1);
    }
  }
  /* Replace "." with "-" and warn if we find any */
  /* If nucleotide sequences, replace U with T and N with X */
  bool findDot = false;
  for (i = 0; i < nSeq; i++) {
    char *p;
    for (p = seqs[i]; *p != '\0'; p++) {
      if (*p == '.') {
	findDot = true;
	*p = '-';
      }
      if (nCodes == 4 && *p == 'U')
	*p = 'T';
      if (nCodes == 4 && *p == 'N')
	*p = 'X';
    }
  }
  if (findDot)
    fprintf(stderr, "Warning! Found \".\" character(s). These are treated as gaps\n");

  if (ferror(fp)) {
    fprintf(stderr, "Error reading input file\n");
    exit(1);
  }

  alignment_t *align = (alignment_t*)mymalloc(sizeof(alignment_t));
  align->nSeq = nSeq;
  align->nPos = nPos;
  align->names = names;
  align->seqs = seqs;
  align->nSaved = nSaved;
  return(align);
}

void FreeAlignmentSeqs(/*IN/OUT*/alignment_t *aln) {
  assert(aln != NULL);
  int i;
  for (i = 0; i < aln->nSeq; i++)
    aln->seqs[i] = myfree(aln->seqs[i], aln->nPos+1);
}

alignment_t *FreeAlignment(alignment_t *aln) {
  if(aln==NULL)
    return(NULL);
  int i;
  for (i = 0; i < aln->nSeq; i++) {
    aln->names[i] = myfree(aln->names[i],strlen(aln->names[i])+1);
    aln->seqs[i] = myfree(aln->seqs[i], aln->nPos+1);
  }
  aln->names = myfree(aln->names, sizeof(char*)*aln->nSaved);
  aln->seqs = myfree(aln->seqs, sizeof(char*)*aln->nSaved);
  myfree(aln, sizeof(alignment_t));
  return(NULL);
}

char **AlnToConstraints(alignment_t *constraints, uniquify_t *unique, hashstrings_t *hashnames) {
  /* look up constraints as names and map to unique-space */
  char **  uniqConstraints = (char**)mymalloc(sizeof(char*) * unique->nUnique);	
  int i;
  for (i = 0; i < unique->nUnique; i++)
    uniqConstraints[i] = NULL;
  for (i = 0; i < constraints->nSeq; i++) {
    char *name = constraints->names[i];
    char *constraintSeq = constraints->seqs[i];
    hashiterator_t hi = FindMatch(hashnames,name);
    if (HashCount(hashnames,hi) != 1) {
      fprintf(stderr, "Sequence %s from constraints file is not in the alignment\n", name);
      exit(1);
    }
    int iSeqNonunique = HashFirst(hashnames,hi);
    assert(iSeqNonunique >= 0 && iSeqNonunique < unique->nSeq);
    int iSeqUnique = unique->alnToUniq[iSeqNonunique];
    assert(iSeqUnique >= 0 && iSeqUnique < unique->nUnique);
    if (uniqConstraints[iSeqUnique] != NULL) {
      /* Already set a constraint for this group of sequences!
	 Warn that we are ignoring this one unless the constraints match */
      if (strcmp(uniqConstraints[iSeqUnique],constraintSeq) != 0) {
	fprintf(stderr,
		"Warning: ignoring constraints for %s:\n%s\n"
		"Another sequence has the same sequence but different constraints\n",
		name, constraintSeq);
      }
    } else {
      uniqConstraints[iSeqUnique] = constraintSeq;
    }
  }
  return(uniqConstraints);
}


profile_t *SeqToProfile(/*IN/OUT*/NJ_t *NJ,
			char *seq, int nPos,
			/*OPTIONAL*/char *constraintSeq, int nConstraints,
			int iNode,
			unsigned long counts[256]) {
  static unsigned char charToCode[256];
  static int codeSet = 0;
  int c, i;

  if (!codeSet) {
    for (c = 0; c < 256; c++) {
      charToCode[c] = nCodes;
    }
    for (i = 0; codesString[i]; i++) {
      charToCode[codesString[i]] = i;
      charToCode[tolower(codesString[i])] = i;
    }
    charToCode['-'] = NOCODE;
    codeSet=1;
  }

  assert(strlen(seq) == nPos);
  profile_t *profile = NewProfile(nPos,nConstraints);

  for (i = 0; i < nPos; i++) {
    unsigned int character = (unsigned int) seq[i];
    counts[character]++;
    c = charToCode[character];
    if(verbose>10 && i < 2) fprintf(stderr,"pos %d char %c code %d\n", i, seq[i], c);
    /* treat unknowns as gaps */
    if (c == nCodes || c == NOCODE) {
      profile->codes[i] = NOCODE;
      profile->weights[i] = 0.0;
    } else {
      profile->codes[i] = c;
      profile->weights[i] = 1.0;
    }
  }
  if (nConstraints > 0) {
    for (i = 0; i < nConstraints; i++) {
      profile->nOn[i] = 0;
      profile->nOff[i] = 0;
    }
    bool bWarn = false;
    if (constraintSeq != NULL) {
      assert(strlen(constraintSeq) == nConstraints);
      for (i = 0; i < nConstraints; i++) {
	if (constraintSeq[i] == '1') {
	  profile->nOn[i] = 1;
	} else if (constraintSeq[i] == '0') {
	  profile->nOff[i] = 1;
	} else if (constraintSeq[i] != '-') {
	  if (!bWarn) {
	    fprintf(stderr, "Constraint characters in unique sequence %d replaced with gap:", iNode+1);
	    bWarn = true;
	  }
	  fprintf(stderr, " %c%d", constraintSeq[i], i+1);
	  /* For the benefit of ConstraintSequencePenalty -- this is a bit of a hack, as
	     this modifies the value read from the alignment
	  */
	  constraintSeq[i] = '-';
	}
      }
      if (bWarn)
	fprintf(stderr, "\n");
    }
  }
  return profile;
}

void SeqDist(unsigned char *codes1, unsigned char *codes2, int nPos,
	     distance_matrix_t *dmat, 
	     /*OUT*/besthit_t *hit) {
  double top = 0;		/* summed over positions */
  int nUse = 0;
  int i;
  if (dmat==NULL) {
    int nDiff = 0;
    for (i = 0; i < nPos; i++) {
      if (codes1[i] != NOCODE && codes2[i] != NOCODE) {
	nUse++;
	if (codes1[i] != codes2[i]) nDiff++;
      }
    }
    top = (double)nDiff;
  } else {
    for (i = 0; i < nPos; i++) {
      if (codes1[i] != NOCODE && codes2[i] != NOCODE) {
	nUse++;
	top += dmat->distances[(unsigned int)codes1[i]][(unsigned int)codes2[i]];
      }
    }
  }
  hit->weight = (double)nUse;
  hit->dist = nUse > 0 ? top/(double)nUse : 1.0;
  seqOps++;
}

void CorrectedPairDistances(profile_t **profiles, int nProfiles,
			    /*OPTIONAL*/distance_matrix_t *distance_matrix,
			    int nPos,
			    /*OUT*/double *distances) {
  assert(distances != NULL);
  assert(profiles != NULL);
  assert(nProfiles>1 && nProfiles <= 4);
  besthit_t hit[6];
  int iHit,i,j;

  for (iHit=0, i=0; i < nProfiles; i++) {
    for (j=i+1; j < nProfiles; j++, iHit++) {
      ProfileDist(profiles[i],profiles[j],nPos,distance_matrix,/*OUT*/&hit[iHit]);
      distances[iHit] = hit[iHit].dist;
    }
  }
  if (pseudoWeight > 0) {
    /* Estimate the prior distance */
    double dTop = 0;
    double dBottom = 0;
    for (iHit=0; iHit < (nProfiles*(nProfiles-1))/2; iHit++) {
      dTop += hit[iHit].dist * hit[iHit].weight;
      dBottom += hit[iHit].weight;
    }
    double prior = (dBottom > 0.01) ? dTop/dBottom : 3.0;
    for (iHit=0; iHit < (nProfiles*(nProfiles-1))/2; iHit++)
      distances[iHit] = (distances[iHit] * hit[iHit].weight + prior * pseudoWeight)
	/ (hit[iHit].weight + pseudoWeight);
  }
  if (logdist) {
    for (iHit=0; iHit < (nProfiles*(nProfiles-1))/2; iHit++)
      distances[iHit] = LogCorrect(distances[iHit]);
  }
}

/* During the neighbor-joining phase, a join only violates our constraints if
   node1, node2, and other are all represented in the constraint
   and if one of the 3 is split and the other two do not agree
 */
int JoinConstraintPenalty(/*IN*/NJ_t *NJ, int node1, int node2) {
  if (NJ->nConstraints == 0)
    return(0.0);
  int penalty = 0;
  int iC;
  for (iC = 0; iC < NJ->nConstraints; iC++)
    penalty += JoinConstraintPenaltyPiece(NJ, node1, node2, iC);
  return(penalty);
}

int JoinConstraintPenaltyPiece(NJ_t *NJ, int node1, int node2, int iC) {
  profile_t *pOut = NJ->outprofile;
  profile_t *p1 = NJ->profiles[node1];
  profile_t *p2 = NJ->profiles[node2];
  int nOn1 = p1->nOn[iC];
  int nOff1 = p1->nOff[iC];
  int nOn2 = p2->nOn[iC];
  int nOff2 = p2->nOff[iC];
  int nOnOut = pOut->nOn[iC] - nOn1 - nOn2;
  int nOffOut = pOut->nOff[iC] - nOff1 - nOff2;

  if ((nOn1+nOff1) > 0 && (nOn2+nOff2) > 0 && (nOnOut+nOffOut) > 0) {
    /* code is -1 for split, 0 for off, 1 for on */
    int code1 = (nOn1 > 0 && nOff1 > 0) ? -1 : (nOn1 > 0 ? 1 : 0);
    int code2 = (nOn2 > 0 && nOff2 > 0) ? -1 : (nOn2 > 0 ? 1 : 0);
    int code3 = (nOnOut > 0 && nOffOut) > 0 ? -1 : (nOnOut > 0 ? 1 : 0);
    int nSplit = (code1 == -1 ? 1 : 0) + (code2 == -1 ? 1 : 0) + (code3 == -1 ? 1 : 0);
    int nOn = (code1 == 1 ? 1 : 0) + (code2 == 1 ? 1 : 0) + (code3 == 1 ? 1 : 0);
    if (nSplit == 1 && nOn == 1)
      return(SplitConstraintPenalty(nOn1+nOn2, nOff1+nOff2, nOnOut, nOffOut));
  }
  /* else */
  return(0);
}

void QuartetConstraintPenalties(profile_t *profiles[4], int nConstraints, /*OUT*/double penalty[3]) {
  int i;
  for (i=0; i < 3; i++)
    penalty[i] = 0.0;
  if(nConstraints == 0)
    return;
  int iC;
  for (iC = 0; iC < nConstraints; iC++) {
    double part[3];
    if (QuartetConstraintPenaltiesPiece(profiles, iC, /*OUT*/part)) {
      for (i=0;i<3;i++)
	penalty[i] += part[i];

      if (verbose>2
	  && (fabs(part[ABvsCD]-part[ACvsBD]) > 0.001 || fabs(part[ABvsCD]-part[ADvsBC]) > 0.001))
	fprintf(stderr, "Constraint Penalties at %d: ABvsCD %.3f ACvsBD %.3f ADvsBC %.3f %d/%d %d/%d %d/%d %d/%d\n",
		iC, part[ABvsCD], part[ACvsBD], part[ADvsBC],
		profiles[0]->nOn[iC], profiles[0]->nOff[iC],
		profiles[1]->nOn[iC], profiles[1]->nOff[iC],
		profiles[2]->nOn[iC], profiles[2]->nOff[iC],
		profiles[3]->nOn[iC], profiles[3]->nOff[iC]);
    }
  }
  if (verbose>2)
    fprintf(stderr, "Total Constraint Penalties: ABvsCD %.3f ACvsBD %.3f ADvsBC %.3f\n",
	    penalty[ABvsCD], penalty[ACvsBD], penalty[ADvsBC]);
}

double PairConstraintDistance(int nOn1, int nOff1, int nOn2, int nOff2) {
  double f1 = nOn1/(double)(nOn1+nOff1);
  double f2 = nOn2/(double)(nOn2+nOff2);
  /* 1 - f1 * f2 - (1-f1)*(1-f2) = 1 - f1 * f2 - 1 + f1 + f2 - f1 * f2 */
  return(f1 + f2 - 2.0 * f1 * f2);
}

bool QuartetConstraintPenaltiesPiece(profile_t *profiles[4], int iC, /*OUT*/double piece[3]) {
  int nOn[4];
  int nOff[4];
  int i;
  int nSplit = 0;
  int nPlus = 0;
  int nMinus = 0;
  
  for (i=0; i < 4; i++) {
    nOn[i] = profiles[i]->nOn[iC];
    nOff[i] = profiles[i]->nOff[iC];
    if (nOn[i] + nOff[i] == 0)
      return(false);		/* ignore */
    else if (nOn[i] > 0 && nOff[i] > 0)
      nSplit++;
    else if (nOn[i] > 0)
      nPlus++;
    else
      nMinus++;
  }
  /* If just one of them is split or on the other side and the others all agree, also ignore */
  if (nPlus >= 3 || nMinus >= 3)
    return(false);
  piece[ABvsCD] = constraintWeight
    * (PairConstraintDistance(nOn[0],nOff[0],nOn[1],nOff[1])
       + PairConstraintDistance(nOn[2],nOff[2],nOn[3],nOff[3]));
  piece[ACvsBD] = constraintWeight
    * (PairConstraintDistance(nOn[0],nOff[0],nOn[2],nOff[2])
       + PairConstraintDistance(nOn[1],nOff[1],nOn[3],nOff[3]));
  piece[ADvsBC] = constraintWeight
    * (PairConstraintDistance(nOn[0],nOff[0],nOn[3],nOff[3])
       + PairConstraintDistance(nOn[2],nOff[2],nOn[1],nOff[1]));
  return(true);
}

/* Minimum number of constrained leaves that need to be moved
   to satisfy the constraint (or 0 if constraint is satisfied)
   Defining it this way should ensure that SPR moves that break
   constraints get a penalty
*/
int SplitConstraintPenalty(int nOn1, int nOff1, int nOn2, int nOff2) {
  return(nOn1 + nOff2 < nOn2 + nOff1 ?
	 (nOn1 < nOff2 ? nOn1 : nOff2)
	 : (nOn2 < nOff1 ? nOn2 : nOff1));
}

bool SplitViolatesConstraint(profile_t *profiles[4], int iConstraint) {
  int i;
  int codes[4]; /* 0 for off, 1 for on, -1 for split (quit if not constrained at all) */
  for (i = 0; i < 4; i++) {
    if (profiles[i]->nOn[iConstraint] + profiles[i]->nOff[iConstraint] == 0)
      return(false);
    else if (profiles[i]->nOn[iConstraint] > 0 && profiles[i]->nOff[iConstraint] == 0)
      codes[i] = 1;
    else if (profiles[i]->nOn[iConstraint] == 0 && profiles[i]->nOff[iConstraint] > 0)
      codes[i] = 0;
    else
      codes[i] = -1;
  }
  int n0 = 0;
  int n1 = 0;
  for (i = 0; i < 4; i++) {
    if (codes[i] == 0)
      n0++;
    else if (codes[i] == 1)
      n1++;
  }
  /* 3 on one side means no violation, even if other is code -1
     otherwise must have code != -1 and agreement on the split
   */
  if (n0 >= 3 || n1 >= 3)
    return(false);
  if (n0==2 && n1==2 && codes[0] == codes[1] && codes[2] == codes[3])
    return(false);
  return(true);
}

double LogCorrect(double dist) {
  const double maxscore = 3.0;
  if (nCodes == 4 && !useMatrix) { /* Jukes-Cantor */
    dist = dist < 0.74 ? -0.75*log(1.0 - dist * 4.0/3.0) : maxscore;
  } else {			/* scoredist-like */
    dist = dist < 0.99 ? -1.3*log(1.0 - dist) : maxscore;
  }
  return (dist < maxscore ? dist : maxscore);
}

/* A helper function -- f1 and f2 can be NULL if the corresponding code != NOCODE
*/
double ProfileDistPiece(unsigned int code1, unsigned int code2,
			numeric_t *f1, numeric_t *f2, 
			/*OPTIONAL*/distance_matrix_t *dmat,
			/*OPTIONAL*/numeric_t *codeDist2) {
  if (dmat) {
    if (code1 != NOCODE && code2 != NOCODE) { /* code1 vs code2 */
      return(dmat->distances[code1][code2]);
    } else if (codeDist2 != NULL && code1 != NOCODE) { /* code1 vs. codeDist2 */
      return(codeDist2[code1]);
    } else { /* f1 vs f2 */
      if (f1 == NULL) {
	if(code1 == NOCODE) return(10.0);
	f1 = &dmat->codeFreq[code1][0];
      }
      if (f2 == NULL) {
	if(code2 == NOCODE) return(10.0);
	f2 = &dmat->codeFreq[code2][0];
      }
      return(vector_multiply3_sum(f1,f2,dmat->eigenval,nCodes));
    }
  } else {
    /* no matrix */
    if (code1 != NOCODE) {
      if (code2 != NOCODE) {
	return(code1 == code2 ? 0.0 : 1.0); /* code1 vs code2 */
      } else {
	if(f2 == NULL) return(10.0);
	return(1.0 - f2[code1]); /* code1 vs. f2 */
      }
    } else {
      if (code2 != NOCODE) {
	if(f1 == NULL) return(10.0);
	return(1.0 - f1[code2]); /* f1 vs code2 */
      } else { /* f1 vs. f2 */
	if (f1 == NULL || f2 == NULL) return(10.0);
	double piece = 1.0;
	int k;
	for (k = 0; k < nCodes; k++) {
	  piece -= f1[k] * f2[k];
	}
	return(piece);
      }
    }
  }
  assert(0);
}

/* E.g. GET_FREQ(profile,iPos,iVector)
   Gets the next element of the vectors (and updates iVector), or
   returns NULL if we didn't store a vector
*/
#define GET_FREQ(P,I,IVECTOR) \
(P->weights[I] > 0 && P->codes[I] == NOCODE ? &P->vectors[nCodes*(IVECTOR++)] : NULL)

void ProfileDist(profile_t *profile1, profile_t *profile2, int nPos,
		 /*OPTIONAL*/distance_matrix_t *dmat,
		 /*OUT*/besthit_t *hit) {
  double top = 0;
  double denom = 0;
  int iFreq1 = 0;
  int iFreq2 = 0;
  int i = 0;
  for (i = 0; i < nPos; i++) {
      numeric_t *f1 = GET_FREQ(profile1,i,/*IN/OUT*/iFreq1);
      numeric_t *f2 = GET_FREQ(profile2,i,/*IN/OUT*/iFreq2);
      if (profile1->weights[i] > 0 && profile2->weights[i] > 0) {
	double weight = profile1->weights[i] * profile2->weights[i];
	denom += weight;
	double piece = ProfileDistPiece(profile1->codes[i],profile2->codes[i],f1,f2,dmat,
					profile2->codeDist ? &profile2->codeDist[i*nCodes] : NULL);
	top += weight * piece;
      }
  }
  assert(iFreq1 == profile1->nVectors);
  assert(iFreq2 == profile2->nVectors);
  hit->weight = denom > 0 ? denom : 0.01; /* 0.01 is an arbitrarily low value of weight (normally >>1) */
  hit->dist = denom > 0 ? top/denom : 1;
  profileOps++;
}

/* This should not be called if the update weight is 0, as
   in that case code==NOCODE and in=NULL is possible, and then
   it will fail.
*/
void AddToFreq(/*IN/OUT*/numeric_t *fOut,
	       double weight,
	       unsigned int codeIn, /*OPTIONAL*/numeric_t *fIn,
	       /*OPTIONAL*/distance_matrix_t *dmat) {
  assert(fOut != NULL);
  if (fIn != NULL) {
    vector_add_mult(fOut, fIn, weight, nCodes);
  } else if (dmat) {
    assert(codeIn != NOCODE);
    vector_add_mult(fOut, dmat->codeFreq[codeIn], weight, nCodes);
  } else {
    assert(codeIn != NOCODE);
    fOut[codeIn] += weight;
  }
}

void SetProfile(/*IN/OUT*/NJ_t *NJ, int node, double weight1) {
    children_t *c = &NJ->child[node];
    assert(c->nChild == 2);
    assert(NJ->profiles[c->child[0]] != NULL);
    assert(NJ->profiles[c->child[1]] != NULL);
    if (NJ->profiles[node] != NULL)
      FreeProfile(NJ->profiles[node], NJ->nPos, NJ->nConstraints);
    NJ->profiles[node] = AverageProfile(NJ->profiles[c->child[0]],
					NJ->profiles[c->child[1]],
					NJ->nPos, NJ->nConstraints,
					NJ->distance_matrix,
					weight1);
}

/* bionjWeight is the weight of the first sequence (between 0 and 1),
   or -1 to do the average.
   */
profile_t *AverageProfile(profile_t *profile1, profile_t *profile2,
			  int nPos, int nConstraints,
			  distance_matrix_t *dmat,
			  double bionjWeight) {
  int i;
  if (bionjWeight < 0) {
    bionjWeight = 0.5;
  }

  /* First, set codes and weights and see how big vectors will be */
  profile_t *out = NewProfile(nPos, nConstraints);

  for (i = 0; i < nPos; i++) {
    out->weights[i] = bionjWeight * profile1->weights[i]
      + (1-bionjWeight) * profile2->weights[i];
    out->codes[i] = NOCODE;
    if (out->weights[i] > 0) {
      if (profile1->weights[i] > 0 && profile1->codes[i] != NOCODE
	  && (profile2->weights[i] <= 0 || profile1->codes[i] == profile2->codes[i])) {
	out->codes[i] = profile1->codes[i];
      } else if (profile1->weights[i] <= 0
		 && profile2->weights[i] > 0
		 && profile2->codes[i] != NOCODE) {
	out->codes[i] = profile2->codes[i];
      }
      if (out->codes[i] == NOCODE) out->nVectors++;
    }
  }

  /* Allocate and set the vectors */
  out->vectors = (numeric_t*)mymalloc(sizeof(numeric_t)*nCodes*out->nVectors);
  for (i = 0; i < nCodes * out->nVectors; i++) out->vectors[i] = 0;
  nProfileFreqAlloc += out->nVectors;
  nProfileFreqAvoid += nPos - out->nVectors;
  int iFreqOut = 0;
  int iFreq1 = 0;
  int iFreq2 = 0;
  for (i=0; i < nPos; i++) {
    numeric_t *f = GET_FREQ(out,i,/*IN/OUT*/iFreqOut);
    numeric_t *f1 = GET_FREQ(profile1,i,/*IN/OUT*/iFreq1);
    numeric_t *f2 = GET_FREQ(profile2,i,/*IN/OUT*/iFreq2);
    if (f != NULL) {
      if (profile1->weights[i] > 0)
	AddToFreq(/*IN/OUT*/f, profile1->weights[i] * bionjWeight,
		  profile1->codes[i], f1, dmat);
      if (profile2->weights[i] > 0)
	AddToFreq(/*IN/OUT*/f, profile2->weights[i] * (1.0-bionjWeight),
		  profile2->codes[i], f2, dmat);
      NormalizeFreq(/*IN/OUT*/f, dmat);
    } /* end if computing f */
    if (verbose > 10 && i < 5) {
      fprintf(stderr,"Average profiles: pos %d in-w1 %f in-w2 %f bionjWeight %f to weight %f code %d\n",
	      i, profile1->weights[i], profile2->weights[i], bionjWeight,
	      out->weights[i], out->codes[i]);
      if (f!= NULL) {
	int k;
	for (k = 0; k < nCodes; k++)
	  fprintf(stderr, "\t%c:%f", codesString[k], f ? f[k] : -1.0);
	fprintf(stderr,"\n");
      }
    }
  } /* end loop over positions */
  assert(iFreq1 == profile1->nVectors);
  assert(iFreq2 == profile2->nVectors);
  assert(iFreqOut == out->nVectors);

  /* compute total constraints */
  for (i = 0; i < nConstraints; i++) {
    out->nOn[i] = profile1->nOn[i] + profile2->nOn[i];
    out->nOff[i] = profile1->nOff[i] + profile2->nOff[i];
  }
  profileAvgOps++;
  return(out);
}

/* Make the (unrotated) frequencies sum to 1
   Simply dividing by total_weight is not ideal because of roundoff error
   So compute total_freq instead
*/
void NormalizeFreq(/*IN/OUT*/numeric_t *freq, distance_matrix_t *dmat) {
  double total_freq = 0;
  int k;
  if (dmat != NULL) {
    /* The total frequency is dot_product(true_frequencies, 1)
       So we rotate the 1 vector by eigeninv (stored in eigentot)
    */
    total_freq = vector_multiply_sum(freq, dmat->eigentot, nCodes);
  } else {
    for (k = 0; k < nCodes; k++)
      total_freq += freq[k];
  }
  if (total_freq > fPostTotalTolerance) {
    numeric_t inverse_weight = 1.0/total_freq;
    vector_multiply_by(/*IN/OUT*/freq, inverse_weight, nCodes);
  } else {
    /* This can happen if we are in a very low-weight region, e.g. if a mostly-gap position gets weighted down
       repeatedly; just set them all to arbitrary but legal values */
    if (dmat == NULL) {
      for (k = 0; k < nCodes; k++)
	freq[k] = 1.0/nCodes;
    } else {
      for (k = 0; k < nCodes; k++)
	freq[k] = dmat->codeFreq[0][k];
    }
  }
}

/* OutProfile() computes the out-profile */
profile_t *OutProfile(profile_t **profiles, int nProfiles,
		      int nPos, int nConstraints,
		      distance_matrix_t *dmat) {
  int i;			/* position */
  int in;			/* profile */
  profile_t *out = NewProfile(nPos, nConstraints);

  double inweight = 1.0/(double)nProfiles;   /* The maximal output weight is 1.0 */

  /* First, set weights -- code is always NOCODE, prevent weight=0 */
  for (i = 0; i < nPos; i++) {
    out->weights[i] = 0;
    for (in = 0; in < nProfiles; in++)
      out->weights[i] += profiles[in]->weights[i] * inweight;
    if (out->weights[i] <= 0) out->weights[i] = 1e-20; /* always store a vector */
    out->nVectors++;
    out->codes[i] = NOCODE;		/* outprofile is normally complicated */
  }

  /* Initialize the frequencies to 0 */
  out->vectors = (numeric_t*)mymalloc(sizeof(numeric_t)*nCodes*out->nVectors);
  for (i = 0; i < nCodes*out->nVectors; i++)
    out->vectors[i] = 0;

  /* Add up the weights, going through each sequence in turn */
  for (in = 0; in < nProfiles; in++) {
    int iFreqOut = 0;
    int iFreqIn = 0;
    for (i = 0; i < nPos; i++) {
      numeric_t *fIn = GET_FREQ(profiles[in],i,/*IN/OUT*/iFreqIn);
      numeric_t *fOut = GET_FREQ(out,i,/*IN/OUT*/iFreqOut);
      if (profiles[in]->weights[i] > 0)
	AddToFreq(/*IN/OUT*/fOut, profiles[in]->weights[i],
		  profiles[in]->codes[i], fIn, dmat);
    }
    assert(iFreqOut == out->nVectors);
    assert(iFreqIn == profiles[in]->nVectors);
  }

  /* And normalize the frequencies to sum to 1 */
  int iFreqOut = 0;
  for (i = 0; i < nPos; i++) {
    numeric_t *fOut = GET_FREQ(out,i,/*IN/OUT*/iFreqOut);
    if (fOut)
      NormalizeFreq(/*IN/OUT*/fOut, dmat);
  }
  assert(iFreqOut == out->nVectors);
  if (verbose > 10) fprintf(stderr,"Average %d profiles\n", nProfiles);
  if(dmat)
    SetCodeDist(/*IN/OUT*/out, nPos, dmat);

  /* Compute constraints */
  for (i = 0; i < nConstraints; i++) {
    out->nOn[i] = 0;
    out->nOff[i] = 0;
    for (in = 0; in < nProfiles; in++) {
      out->nOn[i] += profiles[in]->nOn[i];
      out->nOff[i] += profiles[in]->nOff[i];
    }
  }
  return(out);
}

void UpdateOutProfile(/*IN/OUT*/profile_t *out, profile_t *old1, profile_t *old2,
		      profile_t *new, int nActiveOld,
		      int nPos, int nConstraints,
		      distance_matrix_t *dmat) {
  int i, k;
  int iFreqOut = 0;
  int iFreq1 = 0;
  int iFreq2 = 0;
  int iFreqNew = 0;
  assert(nActiveOld > 0);

  for (i = 0; i < nPos; i++) {
    numeric_t *fOut = GET_FREQ(out,i,/*IN/OUT*/iFreqOut);
    numeric_t *fOld1 = GET_FREQ(old1,i,/*IN/OUT*/iFreq1);
    numeric_t *fOld2 = GET_FREQ(old2,i,/*IN/OUT*/iFreq2);
    numeric_t *fNew = GET_FREQ(new,i,/*IN/OUT*/iFreqNew);

    assert(out->codes[i] == NOCODE && fOut != NULL); /* No no-vector optimization for outprofiles */
    if (verbose > 3 && i < 3) {
      fprintf(stderr,"Updating out-profile position %d weight %f (mult %f)\n",
	      i, out->weights[i], out->weights[i]*nActiveOld);
    }
    double originalMult = out->weights[i]*nActiveOld;
    double newMult = originalMult + new->weights[i] - old1->weights[i] - old2->weights[i];
    out->weights[i] = newMult/(nActiveOld-1);
    if (out->weights[i] <= 0) out->weights[i] = 1e-20; /* always use the vector */

    for (k = 0; k < nCodes; k++) fOut[k] *= originalMult;
    
    if (old1->weights[i] > 0)
      AddToFreq(/*IN/OUT*/fOut, -old1->weights[i], old1->codes[i], fOld1, dmat);
    if (old2->weights[i] > 0)
      AddToFreq(/*IN/OUT*/fOut, -old2->weights[i], old2->codes[i], fOld2, dmat);
    if (new->weights[i] > 0)
      AddToFreq(/*IN/OUT*/fOut, new->weights[i], new->codes[i], fNew, dmat);

    /* And renormalize */
    NormalizeFreq(/*IN/OUT*/fOut, dmat);

    if (verbose > 2 && i < 3) {
      fprintf(stderr,"Updated out-profile position %d weight %f (mult %f)",
	      i, out->weights[i], out->weights[i]*nActiveOld);
      if(out->weights[i] > 0)
	for (k=0;k<nCodes;k++)
	  fprintf(stderr, " %c:%f", dmat?'?':codesString[k], fOut[k]);
      fprintf(stderr,"\n");
    }
  }
  assert(iFreqOut == out->nVectors);
  assert(iFreq1 == old1->nVectors);
  assert(iFreq2 == old2->nVectors);
  assert(iFreqNew == new->nVectors);
  if(dmat)
    SetCodeDist(/*IN/OUT*/out,nPos,dmat);

  /* update constraints -- note in practice this should be a no-op */
  for (i = 0; i < nConstraints; i++) {
    out->nOn[i] += new->nOn[i] - old1->nOn[i] - old2->nOn[i];
    out->nOff[i] += new->nOff[i] - old1->nOff[i] - old2->nOff[i];
  }
}

void SetCodeDist(/*IN/OUT*/profile_t *profile, int nPos,
			   distance_matrix_t *dmat) {
  if (profile->codeDist == NULL)
    profile->codeDist = (numeric_t*)mymalloc(sizeof(numeric_t)*nPos*nCodes);
  int i;
  int iFreq = 0;
  for (i = 0; i < nPos; i++) {
    numeric_t *f = GET_FREQ(profile,i,/*IN/OUT*/iFreq);

    int k;
    for (k = 0; k < nCodes; k++)
      profile->codeDist[i*nCodes+k] = ProfileDistPiece(/*code1*/profile->codes[i], /*code2*/k,
						       /*f1*/f, /*f2*/NULL,
						       dmat, NULL);
  }
  assert(iFreq==profile->nVectors);
}


void SetBestHit(int node, NJ_t *NJ, int nActive,
		/*OUT*/besthit_t *bestjoin, /*OUT OPTIONAL*/besthit_t *allhits) {
  assert(NJ->parent[node] <  0);

  bestjoin->i = node;
  bestjoin->j = -1;
  bestjoin->dist = 1e20;
  bestjoin->criterion = 1e20;

  int j;
  besthit_t tmp;

#ifdef OPENMP
  /* Note -- if we are already in a parallel region, this will be ignored */
  #pragma omp parallel for schedule(dynamic, 50)
#endif
  for (j = 0; j < NJ->maxnode; j++) {
    besthit_t *sv = allhits != NULL ? &allhits[j] : &tmp;
    sv->i = node;
    sv->j = j;
    if (NJ->parent[j] >= 0) {
      sv->i = -1;		/* illegal/empty join */
      sv->weight = 0.0;
      sv->criterion = sv->dist = 1e20;
      continue;
    }
    /* Note that we compute self-distances (allow j==node) because the top-hit heuristic
       expects self to be within its top hits, but we exclude those from the bestjoin
       that we return...
    */
    SetDistCriterion(NJ, nActive, /*IN/OUT*/sv);
    if (sv->criterion < bestjoin->criterion && node != j)
      *bestjoin = *sv;
  }
  if (verbose>5) {
    fprintf(stderr, "SetBestHit %d %d %f %f\n", bestjoin->i, bestjoin->j, bestjoin->dist, bestjoin->criterion);
  }
}

void ReadMatrix(char *filename, /*OUT*/numeric_t codes[MAXCODES][MAXCODES], bool checkCodes) {
  char buf[BUFFER_SIZE] = "";
  FILE *fp = fopen(filename, "r");
  if (fp == NULL) {
    fprintf(stderr, "Cannot read %s\n",filename);
    exit(1);
  }
  if (fgets(buf,sizeof(buf),fp) == NULL) {
    fprintf(stderr, "Error reading header line for %s:\n%s\n", filename, buf);
    exit(1);
  }
  if (checkCodes) {
    int i;
    int iBufPos;
    for (iBufPos=0,i=0;i<nCodes;i++,iBufPos++) {
      if(buf[iBufPos] != codesString[i]) {
	fprintf(stderr,"Header line\n%s\nin file %s does not have expected code %c # %d in %s\n",
		buf, filename, codesString[i], i, codesString);
	exit(1);
      }
      iBufPos++;
      if(buf[iBufPos] != '\n' && buf[iBufPos] != '\r' && buf[iBufPos] != '\0' && buf[iBufPos] != '\t') {
	fprintf(stderr, "Header line in %s should be tab-delimited\n", filename);
	exit(1);
      }
      if (buf[iBufPos] == '\0' && i < nCodes-1) {
	fprintf(stderr, "Header line in %s ends prematurely\n",filename);
	exit(1);
      }
    } /* end loop over codes */
    /* Should be at end, but allow \n because of potential DOS \r\n */
    if(buf[iBufPos] != '\0' && buf[iBufPos] != '\n' && buf[iBufPos] != '\r') {
      fprintf(stderr, "Header line in %s has too many entries\n", filename);
      exit(1);
    }
  }
  int iLine;
  for (iLine = 0; iLine < nCodes; iLine++) {
    buf[0] = '\0';
    if (fgets(buf,sizeof(buf),fp) == NULL) {
      fprintf(stderr, "Cannot read line %d from file %s\n", iLine+2, filename);
      exit(1);
    }
    char *field = strtok(buf,"\t\r\n");
    field = strtok(NULL, "\t");	/* ignore first column */
    int iColumn;
    for (iColumn = 0; iColumn < nCodes && field != NULL; iColumn++, field = strtok(NULL,"\t")) {
      if(sscanf(field,ScanNumericSpec,&codes[iLine][iColumn]) != 1) {
	fprintf(stderr,"Cannot parse field %s in file %s\n", field, filename);
	exit(1);
      }
    }
  }
}

void ReadVector(char *filename, /*OUT*/numeric_t codes[MAXCODES]) {
  FILE *fp = fopen(filename,"r");
  if (fp == NULL) {
    fprintf(stderr, "Cannot read %s\n",filename);
    exit(1);
  }
  int i;
  for (i = 0; i < nCodes; i++) {
    if (fscanf(fp,ScanNumericSpec,&codes[i]) != 1) {
      fprintf(stderr,"Cannot read %d entry of %s\n",i+1,filename);
      exit(1);
    }
  }
  if (fclose(fp) != 0) {
    fprintf(stderr, "Error reading %s\n",filename);
    exit(1);
  }
}

distance_matrix_t *ReadDistanceMatrix(char *prefix) {
  char buffer[BUFFER_SIZE];
  distance_matrix_t *dmat = (distance_matrix_t*)mymalloc(sizeof(distance_matrix_t));

  if(strlen(prefix) > BUFFER_SIZE-20) {
    fprintf(stderr,"Filename %s too long\n", prefix);
    exit(1);
  }

  strcpy(buffer, prefix);
  strcat(buffer, ".distances");
  ReadMatrix(buffer, /*OUT*/dmat->distances, /*checkCodes*/true);

  strcpy(buffer, prefix);
  strcat(buffer, ".inverses");
  ReadMatrix(buffer, /*OUT*/dmat->eigeninv, /*checkCodes*/false);

  strcpy(buffer, prefix);
  strcat(buffer, ".eigenvalues");
  ReadVector(buffer, /*OUT*/dmat->eigenval);

  if(verbose>1) fprintf(stderr, "Read distance matrix from %s\n",prefix);
  SetupDistanceMatrix(/*IN/OUT*/dmat);
  return(dmat);
}

void SetupDistanceMatrix(/*IN/OUT*/distance_matrix_t *dmat) {
  /* Check that the eigenvalues and eigen-inverse are consistent with the
     distance matrix and that the matrix is symmetric */
  int i,j,k;
  for (i = 0; i < nCodes; i++) {
    for (j = 0; j < nCodes; j++) {
      if(fabs(dmat->distances[i][j]-dmat->distances[j][i]) > 1e-6) {
	fprintf(stderr,"Distance matrix not symmetric for %d,%d: %f vs %f\n",
		i+1,j+1,
		dmat->distances[i][j],
		dmat->distances[j][i]);
	exit(1);
      }
      double total = 0.0;
      for (k = 0; k < nCodes; k++)
	total += dmat->eigenval[k] * dmat->eigeninv[k][i] * dmat->eigeninv[k][j];
      if(fabs(total - dmat->distances[i][j]) > 1e-6) {
	fprintf(stderr,"Distance matrix entry %d,%d should be %f but eigen-representation gives %f\n",
		i+1,j+1,dmat->distances[i][j],total);
	exit(1);
      }
    }
  }
  
  /* And compute eigentot */
  for (k = 0; k < nCodes; k++) {
    dmat->eigentot[k] = 0.;
    int j;
    for (j = 0; j < nCodes; j++)
      dmat->eigentot[k] += dmat->eigeninv[k][j];
  }
  
  /* And compute codeFreq */
  int code;
  for(code = 0; code < nCodes; code++) {
    for (k = 0; k < nCodes; k++) {
      dmat->codeFreq[code][k] = dmat->eigeninv[k][code];
    }
  }
  /* And gapFreq */
  for(code = 0; code < nCodes; code++) {
    double gapFreq = 0.0;
    for (k = 0; k < nCodes; k++)
      gapFreq += dmat->codeFreq[k][code];
    dmat->gapFreq[code] = gapFreq / nCodes;
  }

  if(verbose>10) fprintf(stderr, "Made codeFreq\n");
}

nni_t ChooseNNI(profile_t *profiles[4],
		/*OPTIONAL*/distance_matrix_t *dmat,
		int nPos, int nConstraints,
		/*OUT*/double criteria[3]) {
  double d[6];
  CorrectedPairDistances(profiles, 4, dmat, nPos, /*OUT*/d);
  double penalty[3]; 		/* indexed as nni_t */
  QuartetConstraintPenalties(profiles, nConstraints, /*OUT*/penalty);
  criteria[ABvsCD] = d[qAB] + d[qCD] + penalty[ABvsCD];
  criteria[ACvsBD] = d[qAC] + d[qBD] + penalty[ACvsBD];
  criteria[ADvsBC] = d[qAD] + d[qBC] + penalty[ADvsBC];

  nni_t choice = ABvsCD;
  if (criteria[ACvsBD] < criteria[ABvsCD] && criteria[ACvsBD] <= criteria[ADvsBC]) {
    choice = ACvsBD;
  } else if (criteria[ADvsBC] < criteria[ABvsCD] && criteria[ADvsBC] <= criteria[ACvsBD]) {
    choice = ADvsBC;
  }
  if (verbose > 1 && penalty[choice] > penalty[ABvsCD] + 1e-6) {
    fprintf(stderr, "Worsen constraint: from %.3f to %.3f distance %.3f to %.3f: ",
	    penalty[ABvsCD], penalty[choice],
	    criteria[ABvsCD], choice == ACvsBD ? criteria[ACvsBD] : criteria[ADvsBC]);
    int iC;
    for (iC = 0; iC < nConstraints; iC++) {
      double ppart[3];
      if (QuartetConstraintPenaltiesPiece(profiles, iC, /*OUT*/ppart)) {
	double old_penalty = ppart[ABvsCD];
	double new_penalty = ppart[choice];
	if (new_penalty > old_penalty + 1e-6)
	  fprintf(stderr, " %d (%d/%d %d/%d %d/%d %d/%d)", iC,
		  profiles[0]->nOn[iC], profiles[0]->nOff[iC],
		  profiles[1]->nOn[iC], profiles[1]->nOff[iC],
		  profiles[2]->nOn[iC], profiles[2]->nOff[iC],
		  profiles[3]->nOn[iC], profiles[3]->nOff[iC]);
      }
    }
    fprintf(stderr,"\n");
  }
  if (verbose > 3)
    fprintf(stderr, "NNI scores ABvsCD %.5f ACvsBD %.5f ADvsBC %.5f choice %s\n",
	    criteria[ABvsCD], criteria[ACvsBD], criteria[ADvsBC],
	    choice == ABvsCD ? "AB|CD" : (choice == ACvsBD ? "AC|BD" : "AD|BC"));
  return(choice);
}

profile_t *PosteriorProfile(profile_t *p1, profile_t *p2,
			    double len1, double len2,
			    /*OPTIONAL*/transition_matrix_t *transmat,
			    rates_t *rates,
			    int nPos, int nConstraints) {
  if (len1 < MLMinBranchLength)
    len1 = MLMinBranchLength;
  if (len2 < MLMinBranchLength)
    len2 = MLMinBranchLength;

  int i,j,k;
  profile_t *out = NewProfile(nPos, nConstraints);
  for (i = 0; i < nPos; i++) {
    out->codes[i] = NOCODE;
    out->weights[i] = 1.0;
  }
  out->nVectors = nPos;
  out->vectors = (numeric_t*)mymalloc(sizeof(numeric_t)*nCodes*out->nVectors);
  for (i = 0; i < nCodes * out->nVectors; i++) out->vectors[i] = 0;
  int iFreqOut = 0;
  int iFreq1 = 0;
  int iFreq2 = 0;
  numeric_t *expeigenRates1 = NULL, *expeigenRates2 = NULL;

  if (transmat != NULL) {
    expeigenRates1 = ExpEigenRates(len1, transmat, rates);
    expeigenRates2 = ExpEigenRates(len2, transmat, rates);
  }

  if (transmat == NULL) {	/* Jukes-Cantor */
    assert(nCodes == 4);

    double *PSame1 = PSameVector(len1, rates);
    double *PDiff1 = PDiffVector(PSame1, rates);
    double *PSame2 = PSameVector(len2, rates);
    double *PDiff2 = PDiffVector(PSame2, rates);

    numeric_t mix1[4], mix2[4];

    for (i=0; i < nPos; i++) {
      int iRate = rates->ratecat[i];
      double w1 = p1->weights[i];
      double w2 = p2->weights[i];
      int code1 = p1->codes[i];
      int code2 = p2->codes[i];
      numeric_t *f1 = GET_FREQ(p1,i,/*IN/OUT*/iFreq1);
      numeric_t *f2 = GET_FREQ(p2,i,/*IN/OUT*/iFreq2);

      /* First try to store a simple profile */
      if (f1 == NULL && f2 == NULL) {
	if (code1 == NOCODE && code2 == NOCODE) {
	  out->codes[i] = NOCODE;
	  out->weights[i] = 0.0;
	  continue;
	} else if (code1 == NOCODE) {
	  /* Posterior(parent | character & gap, len1, len2) = Posterior(parent | character, len1)
	     = PSame() for matching characters and 1-PSame() for the rest
	     = (pSame - pDiff) * character + (1-(pSame-pDiff)) * gap
	  */
	  out->codes[i] = code2;
	  out->weights[i] = w2 * (PSame2[iRate] - PDiff2[iRate]);
	  continue;
	} else if (code2 == NOCODE) {
	  out->codes[i] = code1;
	  out->weights[i] = w1 * (PSame1[iRate] - PDiff1[iRate]);
	  continue;
	} else if (code1 == code2) {
	  out->codes[i] = code1;
	  double f12code = (w1*PSame1[iRate] + (1-w1)*0.25) * (w2*PSame2[iRate] + (1-w2)*0.25);
	  double f12other = (w1*PDiff1[iRate] + (1-w1)*0.25) * (w2*PDiff2[iRate] + (1-w2)*0.25);
	  /* posterior probability of code1/code2 after scaling */
	  double pcode = f12code/(f12code+3*f12other);
	  /* Now f = w * (code ? 1 : 0) + (1-w) * 0.25, so to get pcode we need
	     fcode = 1/4 + w1*3/4 or w = (f-1/4)*4/3
	   */
	  out->weights[i] = (pcode - 0.25) * 4.0/3.0;
	  /* This can be zero because of numerical problems, I think */
	  if (out->weights[i] < 1e-6) {
	    if (verbose > 1)
	      fprintf(stderr, "Replaced weight %f with %f from w1 %f w2 %f PSame %f %f f12code %f f12other %f\n",
		      out->weights[i], 1e-6,
		      w1, w2,
		      PSame1[iRate], PSame2[iRate],
		      f12code, f12other);
	    out->weights[i] = 1e-6;
	  }
	  continue;
	}
      }
      /* if we did not compute a simple profile, then do the full computation and
         store the full vector
      */
      if (f1 == NULL) {
	for (j = 0; j < 4; j++)
	  mix1[j] = (1-w1)*0.25;
	if(code1 != NOCODE)
	  mix1[code1] += w1;
	f1 = mix1;
      }
      if (f2 == NULL) {
	for (j = 0; j < 4; j++)
	  mix2[j] = (1-w2)*0.25;
	if(code2 != NOCODE)
	  mix2[code2] += w2;
	f2 = mix2;
      }
      out->codes[i] = NOCODE;
      out->weights[i] = 1.0;
      numeric_t *f = GET_FREQ(out,i,/*IN/OUT*/iFreqOut);
      double lkAB = 0;
      for (j = 0; j < 4; j++) {
	f[j] = (f1[j] * PSame1[iRate] + (1.0-f1[j]) * PDiff1[iRate])
	  * (f2[j] * PSame2[iRate] + (1.0-f2[j]) * PDiff2[iRate]);
	lkAB += f[j];
      }
      double lkABInv = 1.0/lkAB;
      for (j = 0; j < 4; j++)
	f[j] *= lkABInv;
    }
    PSame1 = myfree(PSame1, sizeof(double) * rates->nRateCategories);
    PSame2 = myfree(PSame2, sizeof(double) * rates->nRateCategories);
    PDiff1 = myfree(PDiff1, sizeof(double) * rates->nRateCategories);
    PDiff2 = myfree(PDiff2, sizeof(double) * rates->nRateCategories);
  } else if (nCodes == 4) {	/* matrix model on nucleotides */
    numeric_t *fGap = &transmat->codeFreq[NOCODE][0];
    numeric_t f1mix[4], f2mix[4];
    
    for (i=0; i < nPos; i++) {
      if (p1->codes[i] == NOCODE && p2->codes[i] == NOCODE
	  && p1->weights[i] == 0 && p2->weights[i] == 0) {
	/* aligning gap with gap -- just output a gap
	   out->codes[i] is already set to NOCODE so need not set that */
	out->weights[i] = 0;
	continue;
      }
      int iRate = rates->ratecat[i];
      numeric_t *expeigen1 = &expeigenRates1[iRate*4];
      numeric_t *expeigen2 = &expeigenRates2[iRate*4];
      numeric_t *f1 = GET_FREQ(p1,i,/*IN/OUT*/iFreq1);
      numeric_t *f2 = GET_FREQ(p2,i,/*IN/OUT*/iFreq2);
      numeric_t *fOut = GET_FREQ(out,i,/*IN/OUT*/iFreqOut);
      assert(fOut != NULL);

      if (f1 == NULL) {
	f1 = &transmat->codeFreq[p1->codes[i]][0]; /* codeFreq includes an entry for NOCODE */
	double w = p1->weights[i];
	if (w > 0.0 && w < 1.0) {
	  for (j = 0; j < 4; j++)
	    f1mix[j] = w * f1[j] + (1.0-w) * fGap[j];
	  f1 = f1mix;
	}
      }
      if (f2 == NULL) {
	f2 = &transmat->codeFreq[p2->codes[i]][0];
	double w = p2->weights[i];
	if (w > 0.0 && w < 1.0) {
	  for (j = 0; j < 4; j++)
	    f2mix[j] = w * f2[j] + (1.0-w) * fGap[j];
	  f2 = f2mix;
	}
      }
      numeric_t fMult1[4] ALIGNED;	/* rotated1 * expeigen1 */
      numeric_t fMult2[4] ALIGNED;	/* rotated2 * expeigen2 */
#if 0 /* SSE3 is slower */
      vector_multiply(f1, expeigen1, 4, /*OUT*/fMult1);
      vector_multiply(f2, expeigen2, 4, /*OUT*/fMult2);
#else
      for (j = 0; j < 4; j++) {
	fMult1[j] = f1[j]*expeigen1[j];
	fMult2[j] = f2[j]*expeigen2[j];
      }
#endif
      numeric_t fPost[4] ALIGNED;		/* in  unrotated space */
      for (j = 0; j < 4; j++) {
#if 0 /* SSE3 is slower */
	fPost[j] = vector_dot_product_rot(fMult1, fMult2, &transmat->codeFreq[j][0], 4)
	  * transmat->statinv[j]; */
#else
	double out1 = 0;
	double out2 = 0;
	for (k = 0; k < 4; k++) {
	  out1 += fMult1[k] * transmat->codeFreq[j][k];
	  out2 += fMult2[k] * transmat->codeFreq[j][k];
	}
	fPost[j] = out1*out2*transmat->statinv[j];
#endif
      }
      double fPostTot = 0;
      for (j = 0; j < 4; j++)
	fPostTot += fPost[j];
      assert(fPostTot > fPostTotalTolerance);
      double fPostInv = 1.0/fPostTot;
#if 0 /* SSE3 is slower */
      vector_multiply_by(fPost, fPostInv, 4);
#else
      for (j = 0; j < 4; j++)
	fPost[j] *= fPostInv;
#endif

      /* and finally, divide by stat again & rotate to give the new frequencies */
      matrixt_by_vector4(transmat->eigeninvT, fPost, /*OUT*/fOut);
    }  /* end loop over position i */
  } else if (nCodes == 20) {	/* matrix model on amino acids */
    numeric_t *fGap = &transmat->codeFreq[NOCODE][0];
    numeric_t f1mix[20] ALIGNED;
    numeric_t f2mix[20] ALIGNED;
    
    for (i=0; i < nPos; i++) {
      if (p1->codes[i] == NOCODE && p2->codes[i] == NOCODE
	  && p1->weights[i] == 0 && p2->weights[i] == 0) {
	/* aligning gap with gap -- just output a gap
	   out->codes[i] is already set to NOCODE so need not set that */
	out->weights[i] = 0;
	continue;
      }
      int iRate = rates->ratecat[i];
      numeric_t *expeigen1 = &expeigenRates1[iRate*20];
      numeric_t *expeigen2 = &expeigenRates2[iRate*20];
      numeric_t *f1 = GET_FREQ(p1,i,/*IN/OUT*/iFreq1);
      numeric_t *f2 = GET_FREQ(p2,i,/*IN/OUT*/iFreq2);
      numeric_t *fOut = GET_FREQ(out,i,/*IN/OUT*/iFreqOut);
      assert(fOut != NULL);

      if (f1 == NULL) {
	f1 = &transmat->codeFreq[p1->codes[i]][0]; /* codeFreq includes an entry for NOCODE */
	double w = p1->weights[i];
	if (w > 0.0 && w < 1.0) {
	  for (j = 0; j < 20; j++)
	    f1mix[j] = w * f1[j] + (1.0-w) * fGap[j];
	  f1 = f1mix;
	}
      }
      if (f2 == NULL) {
	f2 = &transmat->codeFreq[p2->codes[i]][0];
	double w = p2->weights[i];
	if (w > 0.0 && w < 1.0) {
	  for (j = 0; j < 20; j++)
	    f2mix[j] = w * f2[j] + (1.0-w) * fGap[j];
	  f2 = f2mix;
	}
      }
      numeric_t fMult1[20] ALIGNED;	/* rotated1 * expeigen1 */
      numeric_t fMult2[20] ALIGNED;	/* rotated2 * expeigen2 */
      vector_multiply(f1, expeigen1, 20, /*OUT*/fMult1);
      vector_multiply(f2, expeigen2, 20, /*OUT*/fMult2);
      numeric_t fPost[20] ALIGNED;		/* in  unrotated space */
      for (j = 0; j < 20; j++) {
	numeric_t value = vector_dot_product_rot(fMult1, fMult2, &transmat->codeFreq[j][0], 20)
	  * transmat->statinv[j];
	/* Added this logic try to avoid rare numerical problems */
	fPost[j] = value >= 0 ? value : 0;
      }
      double fPostTot = vector_sum(fPost, 20);
      assert(fPostTot > fPostTotalTolerance);
      double fPostInv = 1.0/fPostTot;
      vector_multiply_by(/*IN/OUT*/fPost, fPostInv, 20);
      int ch = -1;		/* the dominant character, if any */
      if (!exactML) {
	for (j = 0; j < 20; j++) {
	  if (fPost[j] >= approxMLminf) {
	    ch = j;
	    break;
	  }
	}
      }

      /* now, see if we can use the approximation 
	 fPost ~= (1 or 0) * w + nearP * (1-w)
	 to avoid rotating */
      double w = 0;
      if (ch >= 0) {
	w = (fPost[ch] - transmat->nearP[ch][ch]) / (1.0 - transmat->nearP[ch][ch]);
	for (j = 0; j < 20; j++) {
	  if (j != ch) {
	    double fRough = (1.0-w) * transmat->nearP[ch][j];
	    if (fRough < fPost[j]  * approxMLminratio) {
	      ch = -1;		/* give up on the approximation */
	      break;
	    }
	  }
	}
      }
      if (ch >= 0) {
	nAAPosteriorRough++;
	double wInvStat = w * transmat->statinv[ch];
	for (j = 0; j < 20; j++)
	  fOut[j] = wInvStat * transmat->codeFreq[ch][j] + (1.0-w) * transmat->nearFreq[ch][j];
      } else {
	/* and finally, divide by stat again & rotate to give the new frequencies */
	nAAPosteriorExact++;
	for (j = 0; j < 20; j++)
	  fOut[j] = vector_multiply_sum(fPost, &transmat->eigeninv[j][0], 20);
      }
    } /* end loop over position i */
  } else {
    assert(0);			/* illegal nCodes */
  }

  if (transmat != NULL) {
    expeigenRates1 = myfree(expeigenRates1, sizeof(numeric_t) * rates->nRateCategories * nCodes);
    expeigenRates2 = myfree(expeigenRates2, sizeof(numeric_t) * rates->nRateCategories * nCodes);
  }

  /* Reallocate out->vectors to be the right size */
  out->nVectors = iFreqOut;
  if (out->nVectors == 0)
    out->vectors = (numeric_t*)myfree(out->vectors, sizeof(numeric_t)*nCodes*nPos);
  else
    out->vectors = (numeric_t*)myrealloc(out->vectors,
				     /*OLDSIZE*/sizeof(numeric_t)*nCodes*nPos,
				     /*NEWSIZE*/sizeof(numeric_t)*nCodes*out->nVectors,
				     /*copy*/true); /* try to save space */
  nProfileFreqAlloc += out->nVectors;
  nProfileFreqAvoid += nPos - out->nVectors;

  /* compute total constraints */
  for (i = 0; i < nConstraints; i++) {
    out->nOn[i] = p1->nOn[i] + p2->nOn[i];
    out->nOff[i] = p1->nOff[i] + p2->nOff[i];
  }
  nPosteriorCompute++;
  return(out);
}

double *PSameVector(double length, rates_t *rates) {
  double *pSame = mymalloc(sizeof(double) * rates->nRateCategories);
  int iRate;
  for (iRate = 0; iRate < rates->nRateCategories; iRate++)
    pSame[iRate] = 0.25 + 0.75 * exp((-4.0/3.0) * fabs(length*rates->rates[iRate]));
  return(pSame);
}

double *PDiffVector(double *pSame, rates_t *rates) {
  double *pDiff = mymalloc(sizeof(double) * rates->nRateCategories);
  int iRate;
  for (iRate = 0; iRate < rates->nRateCategories; iRate++)
    pDiff[iRate] = (1.0 - pSame[iRate])/3.0;
  return(pDiff);
}

numeric_t *ExpEigenRates(double length, transition_matrix_t *transmat, rates_t *rates) {
  numeric_t *expeigen = mymalloc(sizeof(numeric_t) * nCodes * rates->nRateCategories);
  int iRate, j;
  for (iRate = 0; iRate < rates->nRateCategories; iRate++) {
    for (j = 0; j < nCodes; j++) {
      double relLen = length * rates->rates[iRate];
      /* very short branch lengths lead to numerical problems so prevent them */
      if (relLen < MLMinRelBranchLength)
	relLen  = MLMinRelBranchLength;
      expeigen[iRate*nCodes + j] = exp(relLen * transmat->eigenval[j]);
    }
  }
  return(expeigen);
}

double PairLogLk(profile_t *pA, profile_t *pB, double length, int nPos,
		 /*OPTIONAL*/transition_matrix_t *transmat,
		 rates_t *rates,
		 /*OPTIONAL IN/OUT*/double *site_likelihoods) {
  double lk = 1.0;
  double loglk = 0.0;		/* stores underflow of lk during the loop over positions */
  int i,j;
  assert(rates != NULL && rates->nRateCategories > 0);
  numeric_t *expeigenRates = NULL;
  if (transmat != NULL)
    expeigenRates = ExpEigenRates(length, transmat, rates);

  if (transmat == NULL) {	/* Jukes-Cantor */
    assert (nCodes == 4);
    double *pSame = PSameVector(length, rates);
    double *pDiff = PDiffVector(pSame, rates);
    
    int iFreqA = 0;
    int iFreqB = 0;
    for (i = 0; i < nPos; i++) {
      int iRate = rates->ratecat[i];
      double wA = pA->weights[i];
      double wB = pB->weights[i];
      int codeA = pA->codes[i];
      int codeB = pB->codes[i];
      numeric_t *fA = GET_FREQ(pA,i,/*IN/OUT*/iFreqA);
      numeric_t *fB = GET_FREQ(pB,i,/*IN/OUT*/iFreqB);
      double lkAB = 0;

      if (fA == NULL && fB == NULL) {
	if (codeA == NOCODE) {	/* A is all gaps */
	  /* gap to gap is sum(j) 0.25 * (0.25 * pSame + 0.75 * pDiff) = sum(i) 0.25*0.25 = 0.25
	     gap to any character gives the same result
	  */
	  lkAB = 0.25;
	} else if (codeB == NOCODE) { /* B is all gaps */
	  lkAB = 0.25;
	} else if (codeA == codeB) { /* A and B match */
	  lkAB = pSame[iRate] * wA*wB + 0.25 * (1-wA*wB);
	} else {		/* codeA != codeB */
	  lkAB = pDiff[iRate] * wA*wB + 0.25 * (1-wA*wB);
	}
      } else if (fA == NULL) {
	/* Compare codeA to profile of B */
	if (codeA == NOCODE)
	  lkAB = 0.25;
	else
	  lkAB = wA * (pDiff[iRate] + fB[codeA] * (pSame[iRate]-pDiff[iRate])) + (1.0-wA) * 0.25;
	/* because lkAB = wA * P(codeA->B) + (1-wA) * 0.25 
	   P(codeA -> B) = sum(j) P(B==j) * (j==codeA ? pSame : pDiff)
	   = sum(j) P(B==j) * pDiff + 
	   = pDiff + P(B==codeA) * (pSame-pDiff)
	*/
      } else if (fB == NULL) { /* Compare codeB to profile of A */
	if (codeB == NOCODE)
	  lkAB = 0.25;
	else
	  lkAB = wB * (pDiff[iRate] + fA[codeB] * (pSame[iRate]-pDiff[iRate])) + (1.0-wB) * 0.25;
      } else { /* both are full profiles */
	for (j = 0; j < 4; j++)
	  lkAB += fB[j] * (fA[j] * pSame[iRate] + (1-fA[j])* pDiff[iRate]); /* P(A|B) */
      }
      assert(lkAB > 0);
      lk *= lkAB;
      while (lk < LkUnderflow) {
	lk *= LkUnderflowInv;
	loglk -= LogLkUnderflow;
      }
      if (site_likelihoods != NULL)
	site_likelihoods[i] *= lkAB;
    }
    pSame = myfree(pSame, sizeof(double) * rates->nRateCategories);
    pDiff = myfree(pDiff, sizeof(double) * rates->nRateCategories);
  } else if (nCodes == 4) {	/* matrix model on nucleotides */
    int iFreqA = 0;
    int iFreqB = 0;
    numeric_t fAmix[4], fBmix[4];
    numeric_t *fGap = &transmat->codeFreq[NOCODE][0];

    for (i = 0; i < nPos; i++) {
      int iRate = rates->ratecat[i];
      numeric_t *expeigen = &expeigenRates[iRate*4];
      double wA = pA->weights[i];
      double wB = pB->weights[i];
      if (wA == 0 && wB == 0 && pA->codes[i] == NOCODE && pB->codes[i] == NOCODE) {
	/* Likelihood of A vs B is 1, so nothing changes
	   Do not need to advance iFreqA or iFreqB */
	continue;		
      }
      numeric_t *fA = GET_FREQ(pA,i,/*IN/OUT*/iFreqA);
      numeric_t *fB = GET_FREQ(pB,i,/*IN/OUT*/iFreqB);
      if (fA == NULL)
	fA = &transmat->codeFreq[pA->codes[i]][0];
      if (wA > 0.0 && wA < 1.0) {
	for (j  = 0; j < 4; j++)
	  fAmix[j] = wA*fA[j] + (1.0-wA)*fGap[j];
	fA = fAmix;
      }
      if (fB == NULL)
	fB = &transmat->codeFreq[pB->codes[i]][0];
      if (wB > 0.0 && wB < 1.0) {
	for (j  = 0; j < 4; j++)
	  fBmix[j] = wB*fB[j] + (1.0-wB)*fGap[j];
	fB = fBmix;
      }
      /* SSE3 instructions do not speed this step up:
	 numeric_t lkAB = vector_multiply3_sum(expeigen, fA, fB); */
		// dsp this is where check for <=0 was added in 2.1.1.LG
      double lkAB = 0;
      for (j = 0; j < 4; j++)
	lkAB += expeigen[j]*fA[j]*fB[j];
      assert(lkAB > 0);
      if (site_likelihoods != NULL)
	site_likelihoods[i] *= lkAB;
      lk *= lkAB;
      while (lk < LkUnderflow) {
	lk *= LkUnderflowInv;
	loglk -= LogLkUnderflow;
      }
      while (lk > LkUnderflowInv) {
	lk *= LkUnderflow;
	loglk += LogLkUnderflow;
      }
    }
  } else if (nCodes == 20) {	/* matrix model on amino acids */
    int iFreqA = 0;
    int iFreqB = 0;
    numeric_t fAmix[20], fBmix[20];
    numeric_t *fGap = &transmat->codeFreq[NOCODE][0];

    for (i = 0; i < nPos; i++) {
      int iRate = rates->ratecat[i];
      numeric_t *expeigen = &expeigenRates[iRate*20];
      double wA = pA->weights[i];
      double wB = pB->weights[i];
      if (wA == 0 && wB == 0 && pA->codes[i] == NOCODE && pB->codes[i] == NOCODE) {
	/* Likelihood of A vs B is 1, so nothing changes
	   Do not need to advance iFreqA or iFreqB */
	continue;		
      }
      numeric_t *fA = GET_FREQ(pA,i,/*IN/OUT*/iFreqA);
      numeric_t *fB = GET_FREQ(pB,i,/*IN/OUT*/iFreqB);
      if (fA == NULL)
	fA = &transmat->codeFreq[pA->codes[i]][0];
      if (wA > 0.0 && wA < 1.0) {
	for (j  = 0; j < 20; j++)
	  fAmix[j] = wA*fA[j] + (1.0-wA)*fGap[j];
	fA = fAmix;
      }
      if (fB == NULL)
	fB = &transmat->codeFreq[pB->codes[i]][0];
      if (wB > 0.0 && wB < 1.0) {
	for (j  = 0; j < 20; j++)
	  fBmix[j] = wB*fB[j] + (1.0-wB)*fGap[j];
	fB = fBmix;
      }
      numeric_t lkAB = vector_multiply3_sum(expeigen, fA, fB, 20);
      if (!(lkAB > 0)) {
	/* If this happens, it indicates a numerical problem that needs to be addressed elsewhere,
	   so report all the details */
	fprintf(stderr, "# FastTree.c::PairLogLk -- numerical problem!\n");
	fprintf(stderr, "# This block is intended for loading into R\n");

	fprintf(stderr, "lkAB = %.8g\n", lkAB);
	fprintf(stderr, "Branch_length= %.8g\nalignment_position=%d\nnCodes=%d\nrate_category=%d\nrate=%.8g\n",
		length, i, nCodes, iRate, rates->rates[iRate]);
	fprintf(stderr, "wA=%.8g\nwB=%.8g\n", wA, wB);
	fprintf(stderr, "codeA = %d\ncodeB = %d\n", pA->codes[i], pB->codes[i]);

	fprintf(stderr, "fA = c(");
	for (j = 0; j < nCodes; j++) fprintf(stderr, "%s %.8g", j==0?"":",", fA[j]);
	fprintf(stderr,")\n");

	fprintf(stderr, "fB = c(");
	for (j = 0; j < nCodes; j++) fprintf(stderr, "%s %.8g", j==0?"":",", fB[j]);
	fprintf(stderr,")\n");

	fprintf(stderr, "stat = c(");
	for (j = 0; j < nCodes; j++) fprintf(stderr, "%s %.8g", j==0?"":",", transmat->stat[j]);
	fprintf(stderr,")\n");

	fprintf(stderr, "eigenval = c(");
	for (j = 0; j < nCodes; j++) fprintf(stderr, "%s %.8g", j==0?"":",", transmat->eigenval[j]);
	fprintf(stderr,")\n");

	fprintf(stderr, "expeigen = c(");
	for (j = 0; j < nCodes; j++) fprintf(stderr, "%s %.8g", j==0?"":",", expeigen[j]);
	fprintf(stderr,")\n");

	int k;
	fprintf(stderr, "codeFreq = c(");
	for (j = 0; j < nCodes; j++) for(k = 0; k < nCodes; k++) fprintf(stderr, "%s %.8g", j==0 && k==0?"":",",
									     transmat->codeFreq[j][k]);
	fprintf(stderr,")\n");

	fprintf(stderr, "eigeninv = c(");
	for (j = 0; j < nCodes; j++) for(k = 0; k < nCodes; k++) fprintf(stderr, "%s %.8g", j==0 && k==0?"":",",
									     transmat->eigeninv[j][k]);
	fprintf(stderr,")\n");

	fprintf(stderr, "# Transform into matrices and compute un-rotated vectors for profiles A and B\n");
	fprintf(stderr, "codeFreq = matrix(codeFreq,nrow=20);\n");
	fprintf(stderr, "eigeninv = matrix(eigeninv,nrow=20);\n");
	fputs("unrotA = stat * (eigeninv %*% fA)\n", stderr);
	fputs("unrotB = stat * (eigeninv %*% fB)\n", stderr);
	fprintf(stderr,"# End of R block\n");
      }
      assert(lkAB > 0);
      if (site_likelihoods != NULL)
	site_likelihoods[i] *= lkAB;
      lk *= lkAB;
      while (lk < LkUnderflow) {
	lk *= LkUnderflowInv;
	loglk -= LogLkUnderflow;
      }
      while (lk > LkUnderflowInv) {
	lk *= LkUnderflow;
	loglk += LogLkUnderflow;
      }
    }
  } else {
    assert(0);			/* illegal nCodes */
  }
  if (transmat != NULL)
    expeigenRates = myfree(expeigenRates, sizeof(numeric_t) * rates->nRateCategories * 20);
  loglk += log(lk);
  nLkCompute++;
  return(loglk);
}

double MLQuartetLogLk(profile_t *pA, profile_t *pB, profile_t *pC, profile_t *pD,
		      int nPos, /*OPTIONAL*/transition_matrix_t *transmat, rates_t *rates,
		      /*IN*/double branch_lengths[5],
		      /*OPTIONAL OUT*/double *site_likelihoods) {
  profile_t *pAB = PosteriorProfile(pA, pB,
				    branch_lengths[0], branch_lengths[1],
				    transmat,
				    rates,
				    nPos, /*nConstraints*/0);
  profile_t *pCD = PosteriorProfile(pC, pD,
				    branch_lengths[2], branch_lengths[3],
				    transmat,
				    rates,
				    nPos, /*nConstraints*/0);
  if (site_likelihoods != NULL) {
    int i;
    for (i = 0; i < nPos; i++)
      site_likelihoods[i] = 1.0;
  }
  /* Roughly, P(A,B,C,D) = P(A) P(B|A) P(D|C) P(AB | CD) */
  double loglk = PairLogLk(pA, pB, branch_lengths[0]+branch_lengths[1],
			   nPos, transmat, rates, /*OPTIONAL IN/OUT*/site_likelihoods)
    + PairLogLk(pC, pD, branch_lengths[2]+branch_lengths[3],
		nPos, transmat, rates, /*OPTIONAL IN/OUT*/site_likelihoods)
    + PairLogLk(pAB, pCD, branch_lengths[4],
		nPos, transmat, rates, /*OPTIONAL IN/OUT*/site_likelihoods);
  pAB = FreeProfile(pAB, nPos, /*nConstraints*/0);
  pCD = FreeProfile(pCD, nPos, /*nConstraints*/0);
  return(loglk);
}

double PairNegLogLk(double x, void *data) {
  quartet_opt_t *qo = (quartet_opt_t *)data;
  assert(qo != NULL);
  assert(qo->pair1 != NULL && qo->pair2 != NULL);
  qo->nEval++;
  double loglk = PairLogLk(qo->pair1, qo->pair2, x, qo->nPos, qo->transmat, qo->rates, /*site_lk*/NULL);
  assert(loglk < 1e100);
  if (verbose > 5)
    fprintf(stderr, "PairLogLk(%.4f) =  %.4f\n", x, loglk);
  return(-loglk);
}

double MLQuartetOptimize(profile_t *pA, profile_t *pB, profile_t *pC, profile_t *pD,
			 int nPos, /*OPTIONAL*/transition_matrix_t *transmat, rates_t *rates,
			 /*IN/OUT*/double branch_lengths[5],
			 /*OPTIONAL OUT*/bool *pStarTest,
			 /*OPTIONAL OUT*/double *site_likelihoods) {
  int j;
  double start_length[5];
  for (j = 0; j < 5; j++) {
    start_length[j] = branch_lengths[j];
    if (branch_lengths[j] < MLMinBranchLength)
      branch_lengths[j] = MLMinBranchLength;
  }
  quartet_opt_t qopt = { nPos, transmat, rates, /*nEval*/0,
			 /*pair1*/NULL, /*pair2*/NULL };
  double f2x, negloglk;

  if (pStarTest != NULL)
    *pStarTest = false;

  /* First optimize internal branch, then branch to A, B, C, D, in turn
     May use star test to quit after internal branch
   */
  profile_t *pAB = PosteriorProfile(pA, pB,
				    branch_lengths[LEN_A], branch_lengths[LEN_B],
				    transmat, rates, nPos, /*nConstraints*/0);
  profile_t *pCD = PosteriorProfile(pC, pD,
				    branch_lengths[LEN_C], branch_lengths[LEN_D],
				    transmat, rates, nPos, /*nConstraints*/0);
  qopt.pair1 = pAB;
  qopt.pair2 = pCD;
  branch_lengths[LEN_I] = onedimenmin(/*xmin*/MLMinBranchLength,
				      /*xguess*/branch_lengths[LEN_I],
				      /*xmax*/6.0,
				      PairNegLogLk,
				      /*data*/&qopt,
				      /*ftol*/MLFTolBranchLength,
				      /*atol*/MLMinBranchLengthTolerance,
				      /*OUT*/&negloglk,
				      /*OUT*/&f2x);

  if (pStarTest != NULL) {
    assert(site_likelihoods == NULL);
    double loglkStar = -PairNegLogLk(MLMinBranchLength, &qopt);
    if (loglkStar < -negloglk - closeLogLkLimit) {
      *pStarTest = true;
      double off = PairLogLk(pA, pB,
			     branch_lengths[LEN_A] + branch_lengths[LEN_B],
			     qopt.nPos, qopt.transmat, qopt.rates, /*site_lk*/NULL)
	+ PairLogLk(pC, pD,
		    branch_lengths[LEN_C] + branch_lengths[LEN_D],
		    qopt.nPos, qopt.transmat, qopt.rates, /*site_lk*/NULL);
      pAB = FreeProfile(pAB, nPos, /*nConstraints*/0);
      pCD = FreeProfile(pCD, nPos, /*nConstraints*/0);
      return (-negloglk + off);
    }
  }
  pAB = FreeProfile(pAB, nPos, /*nConstraints*/0);
  profile_t *pBCD = PosteriorProfile(pB, pCD,
				     branch_lengths[LEN_B], branch_lengths[LEN_I],
				     transmat, rates, nPos, /*nConstraints*/0);
  qopt.pair1 = pA;
  qopt.pair2 = pBCD;
  branch_lengths[LEN_A] = onedimenmin(/*xmin*/MLMinBranchLength,
				      /*xguess*/branch_lengths[LEN_A],
				      /*xmax*/6.0,
				      PairNegLogLk,
				      /*data*/&qopt,
				      /*ftol*/MLFTolBranchLength,
				      /*atol*/MLMinBranchLengthTolerance,
				      /*OUT*/&negloglk,
				      /*OUT*/&f2x);
  pBCD = FreeProfile(pBCD, nPos, /*nConstraints*/0);
  profile_t *pACD = PosteriorProfile(pA, pCD,
				     branch_lengths[LEN_A], branch_lengths[LEN_I],
				     transmat, rates, nPos, /*nConstraints*/0);
  qopt.pair1 = pB;
  qopt.pair2 = pACD;
  branch_lengths[LEN_B] = onedimenmin(/*xmin*/MLMinBranchLength,
				      /*xguess*/branch_lengths[LEN_B],
				      /*xmax*/6.0,
				      PairNegLogLk,
				      /*data*/&qopt,
				      /*ftol*/MLFTolBranchLength,
				      /*atol*/MLMinBranchLengthTolerance,
				      /*OUT*/&negloglk,
				      /*OUT*/&f2x);
  pACD = FreeProfile(pACD, nPos, /*nConstraints*/0);
  pCD = FreeProfile(pCD, nPos, /*nConstraints*/0);
  pAB = PosteriorProfile(pA, pB,
			 branch_lengths[LEN_A], branch_lengths[LEN_B],
			 transmat, rates, nPos, /*nConstraints*/0);
  profile_t *pABD = PosteriorProfile(pAB, pD,
				     branch_lengths[LEN_I], branch_lengths[LEN_D],
				     transmat, rates, nPos, /*nConstraints*/0);
  qopt.pair1 = pC;
  qopt.pair2 = pABD;
  branch_lengths[LEN_C] = onedimenmin(/*xmin*/MLMinBranchLength,
				      /*xguess*/branch_lengths[LEN_C],
				      /*xmax*/6.0,
				      PairNegLogLk,
				      /*data*/&qopt,
				      /*ftol*/MLFTolBranchLength,
				      /*atol*/MLMinBranchLengthTolerance,
				      /*OUT*/&negloglk,
				      /*OUT*/&f2x);
  pABD = FreeProfile(pABD, nPos, /*nConstraints*/0);
  profile_t *pABC = PosteriorProfile(pAB, pC,
				     branch_lengths[LEN_I], branch_lengths[LEN_C],
				     transmat, rates, nPos, /*nConstraints*/0);
  qopt.pair1 = pD;
  qopt.pair2 = pABC;
  branch_lengths[LEN_D] = onedimenmin(/*xmin*/MLMinBranchLength,
				      /*xguess*/branch_lengths[LEN_D],
				      /*xmax*/6.0,
				      PairNegLogLk,
				      /*data*/&qopt,
				      /*ftol*/MLFTolBranchLength,
				      /*atol*/MLMinBranchLengthTolerance,
				      /*OUT*/&negloglk,
				      /*OUT*/&f2x);

  /* Compute the total quartet likelihood
     PairLogLk(ABC,D) + PairLogLk(AB,C) + PairLogLk(A,B)
   */
  double loglkABCvsD = -negloglk;
  if (site_likelihoods) {
    for (j = 0; j < nPos; j++)
      site_likelihoods[j] = 1.0;
    PairLogLk(pABC, pD, branch_lengths[LEN_D],
	      qopt.nPos, qopt.transmat, qopt.rates, /*IN/OUT*/site_likelihoods);
  }
  double quartetloglk = loglkABCvsD
    + PairLogLk(pAB, pC, branch_lengths[LEN_I] + branch_lengths[LEN_C],
		qopt.nPos, qopt.transmat, qopt.rates,
		/*IN/OUT*/site_likelihoods)
    + PairLogLk(pA, pB, branch_lengths[LEN_A] + branch_lengths[LEN_B],
		qopt.nPos, qopt.transmat, qopt.rates,
		/*IN/OUT*/site_likelihoods);

  pABC = FreeProfile(pABC, nPos, /*nConstraints*/0);
  pAB = FreeProfile(pAB, nPos, /*nConstraints*/0);

  if (verbose > 3) {
    double loglkStart = MLQuartetLogLk(pA, pB, pC, pD, nPos, transmat, rates, start_length, /*site_lk*/NULL);
    fprintf(stderr, "Optimize loglk from %.5f to %.5f eval %d lengths from\n"
	    "   %.5f %.5f %.5f %.5f %.5f to\n"
	    "   %.5f %.5f %.5f %.5f %.5f\n",
	    loglkStart, quartetloglk, qopt.nEval,
	    start_length[0], start_length[1], start_length[2], start_length[3], start_length[4],
	    branch_lengths[0], branch_lengths[1], branch_lengths[2], branch_lengths[3], branch_lengths[4]);
  }
  return(quartetloglk);
}

nni_t MLQuartetNNI(profile_t *profiles[4],
		   /*OPTIONAL*/transition_matrix_t *transmat,
		   rates_t *rates,
		   int nPos, int nConstraints,
		   /*OUT*/double criteria[3], /* The three potential quartet log-likelihoods */
		   /*IN/OUT*/numeric_t len[5],
		   bool bFast)
{
  int i;
  double lenABvsCD[5] = {len[LEN_A], len[LEN_B], len[LEN_C], len[LEN_D], len[LEN_I]};
  double lenACvsBD[5] = {len[LEN_A], len[LEN_C], len[LEN_B], len[LEN_D], len[LEN_I]};   /* Swap B & C */
  double lenADvsBC[5] = {len[LEN_A], len[LEN_D], len[LEN_C], len[LEN_B], len[LEN_I]};   /* Swap B & D */
  bool bConsiderAC = true;
  bool bConsiderAD = true;
  int iRound;
  int nRounds = mlAccuracy < 2 ? 2 : mlAccuracy;
  double penalty[3];
  QuartetConstraintPenalties(profiles, nConstraints, /*OUT*/penalty);
  if (penalty[ABvsCD] > penalty[ACvsBD] || penalty[ABvsCD] > penalty[ADvsBC])
    bFast = false;
#ifdef OPENMP
      bFast = false;		/* turn off star topology test */
#endif

  for (iRound = 0; iRound < nRounds; iRound++) {
    bool bStarTest = false;
    {
#ifdef OPENMP
      #pragma omp parallel
      #pragma omp sections
#endif
      {
#ifdef OPENMP
        #pragma omp section
#endif
	{
	  criteria[ABvsCD] = MLQuartetOptimize(profiles[0], profiles[1], profiles[2], profiles[3],
					       nPos, transmat, rates,
					       /*IN/OUT*/lenABvsCD,
					       bFast ? &bStarTest : NULL,
					       /*site_likelihoods*/NULL)
	    - penalty[ABvsCD];	/* subtract penalty b/c we are trying to maximize log lk */
	}

#ifdef OPENMP
        #pragma omp section
#else
	if (bStarTest) {
	  nStarTests++;
	  criteria[ACvsBD] = -1e20;
	  criteria[ADvsBC] = -1e20;
	  len[LEN_I] = lenABvsCD[LEN_I];
	  return(ABvsCD);
	}
#endif
	{
	  if (bConsiderAC)
	    criteria[ACvsBD] = MLQuartetOptimize(profiles[0], profiles[2], profiles[1], profiles[3],
						 nPos, transmat, rates,
						 /*IN/OUT*/lenACvsBD, NULL, /*site_likelihoods*/NULL)
	      - penalty[ACvsBD];
	}
	
#ifdef OPENMP
        #pragma omp section
#endif
	{
	  if (bConsiderAD)
	    criteria[ADvsBC] = MLQuartetOptimize(profiles[0], profiles[3], profiles[2], profiles[1],
						 nPos, transmat, rates,
						 /*IN/OUT*/lenADvsBC, NULL, /*site_likelihoods*/NULL)
	      - penalty[ADvsBC];
	}
      }
    } /* end parallel sections */
    if (mlAccuracy < 2) {
      /* If clearly worse then ABvsCD, or have short internal branch length and worse, then
         give up */
      if (criteria[ACvsBD] < criteria[ABvsCD] - closeLogLkLimit
	  || (lenACvsBD[LEN_I] <= 2.0*MLMinBranchLength && criteria[ACvsBD] < criteria[ABvsCD]))
	bConsiderAC = false;
      if (criteria[ADvsBC] < criteria[ABvsCD] - closeLogLkLimit
	  || (lenADvsBC[LEN_I] <= 2.0*MLMinBranchLength && criteria[ADvsBC] < criteria[ABvsCD]))
	bConsiderAD = false;
      if (!bConsiderAC && !bConsiderAD)
	break;
      /* If clearly better than either alternative, then give up
         (Comparison is probably biased in favor of ABvsCD anyway) */
      if (criteria[ACvsBD] > criteria[ABvsCD] + closeLogLkLimit
	  && criteria[ACvsBD] > criteria[ADvsBC] + closeLogLkLimit)
	break;
      if (criteria[ADvsBC] > criteria[ABvsCD] + closeLogLkLimit
	  && criteria[ADvsBC] > criteria[ACvsBD] + closeLogLkLimit)
	break;
    }
  } /* end loop over rounds */

  if (verbose > 2) {
    fprintf(stderr, "Optimized quartet for %d rounds: ABvsCD %.5f ACvsBD %.5f ADvsBC %.5f\n",
	    iRound, criteria[ABvsCD], criteria[ACvsBD], criteria[ADvsBC]);
  }
  if (criteria[ACvsBD] > criteria[ABvsCD] && criteria[ACvsBD] > criteria[ADvsBC]) {
    for (i = 0; i < 5; i++) len[i] = lenACvsBD[i];
    return(ACvsBD);
  } else if (criteria[ADvsBC] > criteria[ABvsCD] && criteria[ADvsBC] > criteria[ACvsBD]) {
    for (i = 0; i < 5; i++) len[i] = lenADvsBC[i];
    return(ADvsBC);
  } else {
    for (i = 0; i < 5; i++) len[i] = lenABvsCD[i];
    return(ABvsCD);
  }
}

double TreeLength(/*IN/OUT*/NJ_t *NJ, bool recomputeProfiles) {
  if (recomputeProfiles) {
    traversal_t traversal2 = InitTraversal(NJ);
    int j = NJ->root;
    while((j = TraversePostorder(j, NJ, /*IN/OUT*/traversal2, /*pUp*/NULL)) >= 0) {
      /* nothing to do for leaves or root */
      if (j >= NJ->nSeq && j != NJ->root)
	SetProfile(/*IN/OUT*/NJ, j, /*noweight*/-1.0);
    }
    traversal2 = FreeTraversal(traversal2,NJ);
  }
  UpdateBranchLengths(/*IN/OUT*/NJ);
  double total_len = 0;
  int iNode;
  for (iNode = 0; iNode < NJ->maxnode; iNode++)
    total_len += NJ->branchlength[iNode];
  return(total_len);
}

double TreeLogLk(/*IN*/NJ_t *NJ, /*OPTIONAL OUT*/double *site_loglk) {
  int i;
  if (NJ->nSeq < 2)
    return(0.0);
  double loglk = 0.0;
  double *site_likelihood = NULL;
  if (site_loglk != NULL) {
    site_likelihood = mymalloc(sizeof(double)*NJ->nPos);
    for (i = 0; i < NJ->nPos; i++) {
      site_likelihood[i] = 1.0;
      site_loglk[i] = 0.0;
    }
  }
  traversal_t traversal = InitTraversal(NJ);
  int node = NJ->root;
  while((node = TraversePostorder(node, NJ, /*IN/OUT*/traversal, /*pUp*/NULL)) >= 0) {
    int nChild = NJ->child[node].nChild;
    if (nChild == 0)
      continue;
    assert(nChild >= 2);
    int *children = NJ->child[node].child;
    double loglkchild = PairLogLk(NJ->profiles[children[0]], NJ->profiles[children[1]],
				  NJ->branchlength[children[0]]+NJ->branchlength[children[1]],
				  NJ->nPos, NJ->transmat, &NJ->rates, /*IN/OUT*/site_likelihood);
    loglk += loglkchild;
    if (site_likelihood != NULL) {
      /* prevent underflows */
      for (i = 0; i < NJ->nPos; i++) {
	while(site_likelihood[i] < LkUnderflow) {
	  site_likelihood[i] *= LkUnderflowInv;
	  site_loglk[i] -= LogLkUnderflow;
	}
      }
    }
    if (verbose > 2)
      fprintf(stderr, "At %d: LogLk(%d:%.4f,%d:%.4f) = %.3f\n",
	      node,
	      children[0], NJ->branchlength[children[0]],
	      children[1], NJ->branchlength[children[1]],
	      loglkchild);
    if (NJ->child[node].nChild == 3) {
      assert(node == NJ->root);
      /* Infer the common parent of the 1st two to define the third... */
      profile_t *pAB = PosteriorProfile(NJ->profiles[children[0]],
					NJ->profiles[children[1]],
					NJ->branchlength[children[0]],
					NJ->branchlength[children[1]],
					NJ->transmat, &NJ->rates,
					NJ->nPos, /*nConstraints*/0);
      double loglkup = PairLogLk(pAB, NJ->profiles[children[2]],
				 NJ->branchlength[children[2]],
				 NJ->nPos, NJ->transmat, &NJ->rates,
				 /*IN/OUT*/site_likelihood);
      loglk += loglkup;
      if (verbose > 2)
	fprintf(stderr, "At root %d: LogLk((%d/%d),%d:%.3f) = %.3f\n",
		node, children[0], children[1], children[2],
		NJ->branchlength[children[2]],
		loglkup);
      pAB = FreeProfile(pAB, NJ->nPos, NJ->nConstraints);
    }
  }
  traversal = FreeTraversal(traversal,NJ);
  if (site_likelihood != NULL) {
    for (i = 0; i < NJ->nPos; i++) {
      site_loglk[i] += log(site_likelihood[i]);
    }
    site_likelihood = myfree(site_likelihood, sizeof(double)*NJ->nPos);
  }

  /* For Jukes-Cantor, with a tree of size 4, if the children of the root are
     (A,B), C, and D, then
     P(ABCD) = P(A) P(B|A) P(C|AB) P(D|ABC)
     
     Above we compute P(B|A) P(C|AB) P(D|ABC) -- note P(B|A) is at the child of root
     and P(C|AB) P(D|ABC) is at root.

     Similarly if the children of the root are C, D, and (A,B), then
     P(ABCD) = P(C|D) P(A|B) P(AB|CD) P(D), and above we compute that except for P(D)

     So we need to multiply by P(A) = 0.25, so we pay log(4) at each position
     (if ungapped). Each gapped position in any sequence reduces the payment by log(4)

     For JTT or GTR, we are computing P(A & B) and the posterior profiles are scaled to take
     the prior into account, so we do not need any correction.
     codeFreq[NOCODE] is scaled x higher so that P(-) = 1 not P(-)=1/nCodes, so gaps
     do not need to be corrected either.
   */

  if (nCodes == 4 && NJ->transmat == NULL) {
    int nGaps = 0;
    double logNCodes = log((double)nCodes);
    for (i = 0; i < NJ->nPos; i++) {
      int nGapsThisPos = 0;
      for (node = 0; node < NJ->nSeq; node++) {
	unsigned char *codes = NJ->profiles[node]->codes;
	if (codes[i] == NOCODE)
	  nGapsThisPos++;
      }
      nGaps += nGapsThisPos;
      if (site_loglk != NULL) {
	site_loglk[i] += nGapsThisPos * logNCodes;
	if (nCodes == 4 && NJ->transmat == NULL)
	  site_loglk[i] -= logNCodes;
      }
    }
    loglk -= NJ->nPos * logNCodes;
    loglk += nGaps * logNCodes;	/* do not pay for gaps -- only Jukes-Cantor */
  }
  return(loglk);
}

void SetMLGtr(/*IN/OUT*/NJ_t *NJ, /*OPTIONAL IN*/double *freq_in, /*OPTIONAL WRITE*/FILE *fpLog) {
  int i;
  assert(nCodes==4);
  gtr_opt_t gtr;
  gtr.NJ = NJ;
  if (freq_in != NULL) {
    for (i=0; i<4; i++)
      gtr.freq[i]=freq_in[i];
  } else {
    int n[4] = {1,1,1,1};	/* pseudocounts */
    for (i=0; i<NJ->nSeq; i++) {
      unsigned char *codes = NJ->profiles[i]->codes;
      int iPos;
      for (iPos=0; iPos<NJ->nPos; iPos++)
	if (codes[iPos] < 4)
	  n[codes[iPos]]++;
    }
    int sum = n[0]+n[1]+n[2]+n[3];
    for (i=0; i<4; i++)
      gtr.freq[i] = n[i]/(double)sum;
  }
  for (i=0; i<6; i++)
    gtr.rates[i] = 1.0;
  int nRounds = mlAccuracy < 2 ? 2 : mlAccuracy;
  for (i = 0; i < nRounds; i++) {
    for (gtr.iRate = 0; gtr.iRate < 6; gtr.iRate++) {
      ProgressReport("Optimizing GTR model, step %d of %d", i*6+gtr.iRate+1, 12, 0, 0);
      double negloglk, f2x;
      gtr.rates[gtr.iRate] = onedimenmin(/*xmin*/0.05,
					 /*xguess*/gtr.rates[gtr.iRate],
					 /*xmax*/20.0,
					 GTRNegLogLk,
					 /*data*/&gtr,
					 /*ftol*/0.001,
					 /*atol*/0.0001,
					 /*OUT*/&negloglk,
					 /*OUT*/&f2x);
    }
  }
  /* normalize gtr so last rate is 1 -- specifying that rate separately is useful for optimization only */
  for (i = 0; i < 5; i++)
    gtr.rates[i] /= gtr.rates[5];
  gtr.rates[5] = 1.0;
  if (verbose) {
    fprintf(stderr, "GTR Frequencies: %.4f %.4f %.4f %.4f\n", gtr.freq[0], gtr.freq[1], gtr.freq[2], gtr.freq[3]);
    fprintf(stderr, "GTR rates(ac ag at cg ct gt) %.4f %.4f %.4f %.4f %.4f %.4f\n",
	    gtr.rates[0],gtr.rates[1],gtr.rates[2],gtr.rates[3],gtr.rates[4],gtr.rates[5]);
  }
  if (fpLog != NULL) {
    fprintf(fpLog, "GTRFreq\t%.4f\t%.4f\t%.4f\t%.4f\n", gtr.freq[0], gtr.freq[1], gtr.freq[2], gtr.freq[3]);
    fprintf(fpLog, "GTRRates\t%.4f\t%.4f\t%.4f\t%.4f\t%.4f\t%.4f\n",
	    gtr.rates[0],gtr.rates[1],gtr.rates[2],gtr.rates[3],gtr.rates[4],gtr.rates[5]);
  }
  myfree(NJ->transmat, sizeof(transition_matrix_t));
  NJ->transmat = CreateGTR(gtr.rates, gtr.freq);
  RecomputeMLProfiles(/*IN/OUT*/NJ);
  OptimizeAllBranchLengths(/*IN/OUT*/NJ);
}

double GTRNegLogLk(double x, void *data) {
  gtr_opt_t *gtr = (gtr_opt_t*)data;
  assert(nCodes == 4);
  assert(gtr->NJ != NULL);
  assert(gtr->iRate >= 0 && gtr->iRate < 6);
  assert(x > 0);
  transition_matrix_t *old = gtr->NJ->transmat;
  double rates[6];
  int i;
  for (i = 0; i < 6; i++)
    rates[i] = gtr->rates[i];
  rates[gtr->iRate] = x;

  gtr->NJ->transmat = CreateGTR(rates, gtr->freq);
  RecomputeMLProfiles(/*IN/OUT*/gtr->NJ);
  double loglk = TreeLogLk(gtr->NJ, /*site_loglk*/NULL);
  myfree(gtr->NJ->transmat, sizeof(transition_matrix_t));
  gtr->NJ->transmat = old;
  /* Do not recompute profiles -- assume the caller will do that */
  if (verbose > 2)
    fprintf(stderr, "GTR LogLk(%.5f %.5f %.5f %.5f %.5f %.5f) = %f\n",
	    rates[0], rates[1], rates[2], rates[3], rates[4], rates[5], loglk); 
  return(-loglk);
}

/* Caller must free the resulting vector of n rates */
numeric_t *MLSiteRates(int nRateCategories) {
  /* Even spacing from 1/nRate to nRate */
  double logNCat = log((double)nRateCategories);
  double logMinRate = -logNCat;
  double logMaxRate = logNCat;
  double logd = (logMaxRate-logMinRate)/(double)(nRateCategories-1);

  numeric_t *rates = mymalloc(sizeof(numeric_t)*nRateCategories);
  int i;
  for (i = 0; i < nRateCategories; i++)
    rates[i] = exp(logMinRate + logd*(double)i);
  return(rates);
}

double *MLSiteLikelihoodsByRate(/*IN*/NJ_t *NJ, /*IN*/numeric_t *rates, int nRateCategories) {
  double *site_loglk = mymalloc(sizeof(double)*NJ->nPos*nRateCategories);

  /* save the original rates */
  assert(NJ->rates.nRateCategories > 0);
  numeric_t *oldRates = NJ->rates.rates;
  NJ->rates.rates = mymalloc(sizeof(numeric_t) * NJ->rates.nRateCategories);

  /* Compute site likelihood for each rate */
  int iPos;
  int iRate;
  for (iRate = 0; iRate  < nRateCategories; iRate++) {
    int i;
    for (i = 0; i < NJ->rates.nRateCategories; i++)
      NJ->rates.rates[i] = rates[iRate];
    RecomputeMLProfiles(/*IN/OUT*/NJ);
    double loglk = TreeLogLk(NJ, /*OUT*/&site_loglk[NJ->nPos*iRate]);
    ProgressReport("Site likelihoods with rate category %d of %d", iRate+1, nRateCategories, 0, 0);
    if(verbose > 2) {
      fprintf(stderr, "Rate %.3f Loglk %.3f SiteLogLk", rates[iRate], loglk);
      for (iPos = 0; iPos < NJ->nPos; iPos++)
	fprintf(stderr,"\t%.3f", site_loglk[NJ->nPos*iRate + iPos]);
      fprintf(stderr,"\n");
    }
  }

  /* restore original rates and profiles */
  myfree(NJ->rates.rates, sizeof(numeric_t) * NJ->rates.nRateCategories);
  NJ->rates.rates = oldRates;
  RecomputeMLProfiles(/*IN/OUT*/NJ);

  return(site_loglk);
}

void SetMLRates(/*IN/OUT*/NJ_t *NJ, int nRateCategories) {
  assert(nRateCategories > 0);
  AllocRateCategories(/*IN/OUT*/&NJ->rates, 1, NJ->nPos); /* set to 1 category of rate 1 */
  if (nRateCategories == 1) {
    RecomputeMLProfiles(/*IN/OUT*/NJ);
    return;
  }
  numeric_t *rates = MLSiteRates(nRateCategories);
  double *site_loglk = MLSiteLikelihoodsByRate(/*IN*/NJ, /*IN*/rates, nRateCategories);

  /* Select best rate for each site, correcting for the prior
     For a prior, use a gamma distribution with shape parameter 3, scale 1/3, so
     Prior(rate) ~ rate**2 * exp(-3*rate)
     log Prior(rate) = C + 2 * log(rate) - 3 * rate
  */
  double sumRates = 0;
  int iPos;
  int iRate;
  for (iPos = 0; iPos < NJ->nPos; iPos++) {
    int iBest = -1;
    double dBest = -1e20;
    for (iRate = 0; iRate < nRateCategories; iRate++) {
      double site_loglk_with_prior = site_loglk[NJ->nPos*iRate + iPos]
	+ 2.0 * log(rates[iRate]) - 3.0 * rates[iRate];
      if (site_loglk_with_prior > dBest) {
	iBest = iRate;
	dBest = site_loglk_with_prior;
      }
    }
    if (verbose > 2)
      fprintf(stderr, "Selected rate category %d rate %.3f for position %d\n",
	      iBest, rates[iBest], iPos+1);
    NJ->rates.ratecat[iPos] = iBest;
    sumRates += rates[iBest];
  }
  site_loglk = myfree(site_loglk, sizeof(double)*NJ->nPos*nRateCategories);

  /* Force the rates to average to 1 */
  double avgRate = sumRates/NJ->nPos;
  for (iRate = 0; iRate < nRateCategories; iRate++)
    rates[iRate] /= avgRate;
  
  /* Save the rates */
  NJ->rates.rates = myfree(NJ->rates.rates, sizeof(numeric_t) * NJ->rates.nRateCategories);
  NJ->rates.rates = rates;
  NJ->rates.nRateCategories = nRateCategories;

  /* Update profiles based on rates */
  RecomputeMLProfiles(/*IN/OUT*/NJ);

  if (verbose) {
    fprintf(stderr, "Switched to using %d rate categories (CAT approximation)\n", nRateCategories);
    fprintf(stderr, "Rate categories were divided by %.3f so that average rate = 1.0\n", avgRate);
    fprintf(stderr, "CAT-based log-likelihoods may not be comparable across runs\n");
    if (!gammaLogLk)
      fprintf(stderr, "Use -gamma for approximate but comparable Gamma(20) log-likelihoods\n");
  }
}

double GammaLogLk(/*IN*/siteratelk_t *s, /*OPTIONAL OUT*/double *gamma_loglk_sites) {
  int iRate, iPos;
  double *dRate = mymalloc(sizeof(double) * s->nRateCats);
  for (iRate = 0; iRate < s->nRateCats; iRate++) {
    /* The probability density for each rate is approximated by the total
       density between the midpoints */
    double pMin = iRate == 0 ? 0.0 :
      PGamma(s->mult * (s->rates[iRate-1] + s->rates[iRate])/2.0, s->alpha);
    double pMax = iRate == s->nRateCats-1 ? 1.0 :
      PGamma(s->mult * (s->rates[iRate]+s->rates[iRate+1])/2.0, s->alpha);
    dRate[iRate] = pMax-pMin;
  }

  double loglk = 0.0;
  for (iPos = 0; iPos < s->nPos; iPos++) {
    /* Prevent underflow on large trees by comparing to maximum loglk */
    double maxloglk = -1e20;
    for (iRate = 0; iRate < s->nRateCats; iRate++) {
      double site_loglk = s->site_loglk[s->nPos*iRate + iPos];
      if (site_loglk > maxloglk)
	maxloglk = site_loglk;
    }
    double rellk = 0; /* likelihood scaled by exp(maxloglk) */
    for (iRate = 0; iRate < s->nRateCats; iRate++) {
      double lk = exp(s->site_loglk[s->nPos*iRate + iPos] - maxloglk);
      rellk += lk * dRate[iRate];
    }
    double loglk_site = maxloglk + log(rellk);
    loglk += loglk_site;
    if (gamma_loglk_sites != NULL)
      gamma_loglk_sites[iPos] = loglk_site;
  }
  dRate = myfree(dRate, sizeof(double)*s->nRateCats);
  return(loglk);
}

double OptAlpha(double alpha, void *data) {
  siteratelk_t *s = (siteratelk_t *)data;
  s->alpha = alpha;
  return(-GammaLogLk(s, NULL));
}

double OptMult(double mult, void *data) {
  siteratelk_t *s = (siteratelk_t *)data;
  s->mult = mult;
  return(-GammaLogLk(s, NULL));
}

/* Input site_loglk must be for each rate */
double RescaleGammaLogLk(int nPos, int nRateCats, /*IN*/numeric_t *rates, /*IN*/double *site_loglk,
			 /*OPTIONAL*/FILE *fpLog) {
  siteratelk_t s = { /*mult*/1.0, /*alpha*/1.0, nPos, nRateCats, rates, site_loglk };
  double fx, f2x;
  int i;
  fx = -GammaLogLk(&s, NULL);
  if (verbose>2)
    fprintf(stderr, "Optimizing alpha, starting at loglk %.3f\n", -fx);
  for (i = 0; i < 10; i++) {
    ProgressReport("Optimizing alpha round %d", i+1, 0, 0, 0);
    double start = fx;
    s.alpha = onedimenmin(0.01, s.alpha, 10.0, OptAlpha, &s, 0.001, 0.001, &fx, &f2x);
    if (verbose>2)
      fprintf(stderr, "Optimize alpha round %d to %.3f lk %.3f\n", i+1, s.alpha, -fx);
    s.mult = onedimenmin(0.01, s.mult, 10.0, OptMult, &s, 0.001, 0.001, &fx, &f2x);
    if (verbose>2)
      fprintf(stderr, "Optimize mult round %d to %.3f lk %.3f\n", i+1, s.mult, -fx);
    if (fx > start - 0.001) {
      if (verbose>2)
	fprintf(stderr, "Optimizing alpha & mult converged\n");
      break;
    }
  }

  double *gamma_loglk_sites = mymalloc(sizeof(double) * nPos);
  double gammaLogLk = GammaLogLk(&s, /*OUT*/gamma_loglk_sites);
  if (verbose > 0)
    fprintf(stderr, "Gamma(%d) LogLk = %.3f alpha = %.3f rescaling lengths by %.3f\n",
	    nRateCats, gammaLogLk, s.alpha, 1/s.mult);
  if (fpLog) {
    int iPos;
    int iRate;
    fprintf(fpLog, "Gamma%dLogLk\t%.3f\tApproximate\tAlpha\t%.3f\tRescale\t%.3f\n",
	    nRateCats, gammaLogLk, s.alpha, 1/s.mult);
    fprintf(fpLog, "Gamma%d\tSite\tLogLk", nRateCats);
    for (iRate = 0; iRate < nRateCats; iRate++)
      fprintf(fpLog, "\tr=%.3f", rates[iRate]/s.mult);
    fprintf(fpLog,"\n");
    for (iPos = 0; iPos < nPos; iPos++) {
      fprintf(fpLog, "Gamma%d\t%d\t%.3f", nRateCats, iPos, gamma_loglk_sites[iPos]);
      for (iRate = 0; iRate < nRateCats; iRate++)
	fprintf(fpLog, "\t%.3f", site_loglk[nPos*iRate + iPos]);
      fprintf(fpLog,"\n");
    }
  }
  gamma_loglk_sites = myfree(gamma_loglk_sites, sizeof(double) * nPos);
  return(1.0/s.mult);
}

double MLPairOptimize(profile_t *pA, profile_t *pB,
		      int nPos, /*OPTIONAL*/transition_matrix_t *transmat, rates_t *rates,
		      /*IN/OUT*/double *branch_length) {
  quartet_opt_t qopt = { nPos, transmat, rates,
			 /*nEval*/0, /*pair1*/pA, /*pair2*/pB };
  double f2x,negloglk;
  *branch_length = onedimenmin(/*xmin*/MLMinBranchLength,
			       /*xguess*/*branch_length,
			       /*xmax*/6.0,
			       PairNegLogLk,
			       /*data*/&qopt,
			       /*ftol*/MLFTolBranchLength,
			       /*atol*/MLMinBranchLengthTolerance,
			       /*OUT*/&negloglk,
			       /*OUT*/&f2x);
  return(-negloglk);		/* the log likelihood */
}

void OptimizeAllBranchLengths(/*IN/OUT*/NJ_t *NJ) {
  if (NJ->nSeq < 2)
    return;
  if (NJ->nSeq == 2) {
    int parent = NJ->root;
    assert(NJ->child[parent].nChild==2);
    int nodes[2] = { NJ->child[parent].child[0], NJ->child[parent].child[1] };
    double length = 1.0;
    (void)MLPairOptimize(NJ->profiles[nodes[0]], NJ->profiles[nodes[1]],
			 NJ->nPos, NJ->transmat, &NJ->rates, /*IN/OUT*/&length);
    NJ->branchlength[nodes[0]] = length/2.0;
    NJ->branchlength[nodes[1]] = length/2.0;
    return;
  };

  traversal_t traversal = InitTraversal(NJ);
  profile_t **upProfiles = UpProfiles(NJ);
  int node = NJ->root;
  int iDone = 0;
  while((node = TraversePostorder(node, NJ, /*IN/OUT*/traversal, /*pUp*/NULL)) >= 0) {
    int nChild = NJ->child[node].nChild;
    if (nChild > 0) {
      if ((iDone % 100) == 0)
	ProgressReport("ML Lengths %d of %d splits", iDone+1, NJ->maxnode - NJ->nSeq, 0, 0);
      iDone++;

      /* optimize the branch lengths between self, parent, and children,
         with two iterations
      */
      assert(nChild == 2 || nChild == 3);
      int nodes[3] = { NJ->child[node].child[0],
		       NJ->child[node].child[1],
		       nChild == 3 ? NJ->child[node].child[2] : node };
      profile_t *profiles[3] = { NJ->profiles[nodes[0]],
			   NJ->profiles[nodes[1]], 
			   nChild == 3 ? NJ->profiles[nodes[2]]
			   : GetUpProfile(/*IN/OUT*/upProfiles, NJ, node, /*useML*/true) };
      int iter;
      for (iter = 0; iter < 2; iter++) {
	int i;
	for (i = 0; i < 3; i++) {
	  profile_t *pA = profiles[i];
	  int b1 = (i+1) % 3;
	  int b2 = (i+2) % 3;
	  profile_t *pB = PosteriorProfile(profiles[b1], profiles[b2],
					   NJ->branchlength[nodes[b1]],
					   NJ->branchlength[nodes[b2]],
					   NJ->transmat, &NJ->rates, NJ->nPos, /*nConstraints*/0);
	  double len = NJ->branchlength[nodes[i]];
	  if (len < MLMinBranchLength)
	    len = MLMinBranchLength;
	  (void)MLPairOptimize(pA, pB, NJ->nPos, NJ->transmat, &NJ->rates, /*IN/OUT*/&len);
	  NJ->branchlength[nodes[i]] = len;
	  pB = FreeProfile(pB, NJ->nPos, /*nConstraints*/0);
	  if (verbose>3)
	    fprintf(stderr, "Optimize length for %d to %.3f\n",
		    nodes[i], NJ->branchlength[nodes[i]]);
	}
      }
      if (node != NJ->root) {
	RecomputeProfile(/*IN/OUT*/NJ, /*IN/OUT*/upProfiles, node, /*useML*/true);
	DeleteUpProfile(upProfiles, NJ, node);
      }
    }
  }
  traversal = FreeTraversal(traversal,NJ);
  upProfiles = FreeUpProfiles(upProfiles,NJ);
}

void RecomputeMLProfiles(/*IN/OUT*/NJ_t *NJ) {
  traversal_t traversal = InitTraversal(NJ);
  int node = NJ->root;
  while((node = TraversePostorder(node, NJ, /*IN/OUT*/traversal, /*pUp*/NULL)) >= 0) {
    if (NJ->child[node].nChild == 2) {
      NJ->profiles[node] = FreeProfile(NJ->profiles[node], NJ->nPos, NJ->nConstraints);
      int *children = NJ->child[node].child;
      NJ->profiles[node] = PosteriorProfile(NJ->profiles[children[0]], NJ->profiles[children[1]],
					    NJ->branchlength[children[0]], NJ->branchlength[children[1]],
					    NJ->transmat, &NJ->rates, NJ->nPos, NJ->nConstraints);
    }
  }
  traversal = FreeTraversal(traversal, NJ);
}

void RecomputeProfiles(/*IN/OUT*/NJ_t *NJ, /*OPTIONAL*/distance_matrix_t *dmat) {
  traversal_t traversal = InitTraversal(NJ);
  int node = NJ->root;
  while((node = TraversePostorder(node, NJ, /*IN/OUT*/traversal, /*pUp*/NULL)) >= 0) {
    if (NJ->child[node].nChild == 2) {
      int *child = NJ->child[node].child;
      NJ->profiles[node] = FreeProfile(NJ->profiles[node], NJ->nPos, NJ->nConstraints);
      NJ->profiles[node] = AverageProfile(NJ->profiles[child[0]], NJ->profiles[child[1]],
					  NJ->nPos, NJ->nConstraints,
					  dmat, /*unweighted*/-1.0);
    }
  }
  traversal = FreeTraversal(traversal,NJ);
}

int NNI(/*IN/OUT*/NJ_t *NJ, int iRound, int nRounds, bool useML,
	/*IN/OUT*/nni_stats_t *stats,
	/*OUT*/double *dMaxDelta) {
  /* For each non-root node N, with children A,B, sibling C, and uncle D,
     we compare the current topology AB|CD to the alternate topologies
     AC|BD and AD|BC, by using the 4 relevant profiles.

     If useML is true, it uses quartet maximum likelihood, and it
     updates branch lengths as it goes.

     If useML is false, it uses the minimum-evolution criterion with
     log-corrected distances on profiles.  (If logdist is false, then
     the log correction is not done.) If useML is false, then NNI()
     does NOT modify the branch lengths.

     Regardless of whether it changes the topology, it recomputes the
     profile for the node, using the pairwise distances and BIONJ-like
     weightings (if bionj is set). The parent's profile has changed,
     but recomputing it is not necessary because we will visit it
     before we need it (we use postorder, so we may visit the sibling
     and its children before we visit the parent, but we never
     consider an ancestor's profile, so that is OK). When we change
     the parent's profile, this alters the uncle's up-profile, so we
     remove that.  Finally, if the topology has changed, we remove the
     up-profiles of the nodes.

     If we do an NNI during post-order traversal, the result is a bit
     tricky. E.g. if we are at node N, and have visited its children A
     and B but not its uncle C, and we do an NNI that swaps B & C,
     then the post-order traversal will visit C, and its children, but
     then on the way back up, it will skip N, as it has already
     visited it.  So, the profile of N will not be recomputed: any
     changes beneath C will not be reflected in the profile of N, and
     the profile of N will be slightly stale. This will be corrected
     on the next round of NNIs.
  */
  double supportThreshold = useML ? treeLogLkDelta : MEMinDelta;
  int i;
  *dMaxDelta = 0.0;
  int nNNIThisRound = 0;

  if (NJ->nSeq <= 3)
    return(0);			/* nothing to do */
  if (verbose > 2) {
    fprintf(stderr, "Beginning round %d of NNIs with ml? %d\n", iRound, useML?1:0);
    PrintNJInternal(/*WRITE*/stderr, NJ, /*useLen*/useML && iRound > 0 ? 1 : 0);
  }
  /* For each node the upProfile or NULL */
  profile_t **upProfiles = UpProfiles(NJ);

  traversal_t traversal = InitTraversal(NJ);

  /* Identify nodes we can skip traversing into */
  int node;
  if (fastNNI) {
    for (node = 0; node < NJ->maxnode; node++) {
      if (node != NJ->root
	  && node >= NJ->nSeq
	  && stats[node].age >= 2
	  && stats[node].subtreeAge >= 2
	  && stats[node].support > supportThreshold) {
	int nodeABCD[4];
	SetupABCD(NJ, node, NULL, NULL, /*OUT*/nodeABCD, useML);
	for (i = 0; i < 4; i++)
	  if (stats[nodeABCD[i]].age == 0 && stats[nodeABCD[i]].support > supportThreshold)
	    break;
	if (i == 4) {
	  SkipTraversalInto(node, /*IN/OUT*/traversal);
	  if (verbose > 2)
	    fprintf(stderr, "Skipping subtree at %d: child %d %d parent %d age %d subtreeAge %d support %.3f\n",
		    node, nodeABCD[0], nodeABCD[1], NJ->parent[node],
		    stats[node].age, stats[node].subtreeAge, stats[node].support);
	}
      }
    }
  }

  int iDone = 0;
  bool bUp;
  node = NJ->root;
  while((node = TraversePostorder(node, NJ, /*IN/OUT*/traversal, &bUp)) >= 0) {
    if (node < NJ->nSeq || node == NJ->root)
      continue; /* nothing to do for leaves or root */
    if (bUp) {
      if(verbose > 2)
	fprintf(stderr, "Going up back to node %d\n", node);
      /* No longer needed */
      for (i = 0; i < NJ->child[node].nChild; i++)
	DeleteUpProfile(upProfiles, NJ, NJ->child[node].child[i]);
      DeleteUpProfile(upProfiles, NJ, node);
      RecomputeProfile(/*IN/OUT*/NJ, /*IN/OUT*/upProfiles, node, useML);
      continue;
    }
    if ((iDone % 100) == 0) {
      char buf[100];
      sprintf(buf, "%s NNI round %%d of %%d, %%d of %%d splits", useML ? "ML" : "ME");
      if (iDone > 0)
	sprintf(buf+strlen(buf), ", %d changes", nNNIThisRound);
      if (nNNIThisRound > 0)
	sprintf(buf+strlen(buf), " (max delta %.3f)", *dMaxDelta);
      ProgressReport(buf, iRound+1, nRounds, iDone+1, NJ->maxnode - NJ->nSeq);
    }
    iDone++;

    profile_t *profiles[4];
    int nodeABCD[4];
    /* Note -- during the first round of ML NNIs, we use the min-evo-based branch lengths,
       which may be suboptimal */
    SetupABCD(NJ, node, /*OUT*/profiles, /*IN/OUT*/upProfiles, /*OUT*/nodeABCD, useML);

    /* Given our 4 profiles, consider doing a swap */
    int nodeA = nodeABCD[0];
    int nodeB = nodeABCD[1];
    int nodeC = nodeABCD[2];
    int nodeD = nodeABCD[3];

    nni_t choice = ABvsCD;

    if (verbose > 2)
      fprintf(stderr,"Considering NNI around %d: Swap A=%d B=%d C=%d D=up(%d) or parent %d\n",
	      node, nodeA, nodeB, nodeC, nodeD, NJ->parent[node]);
    if (verbose > 3 && useML) {
      double len[5] = { NJ->branchlength[nodeA], NJ->branchlength[nodeB], NJ->branchlength[nodeC], NJ->branchlength[nodeD],
			NJ->branchlength[node] };
      for (i=0; i < 5; i++)
	if (len[i] < MLMinBranchLength)
	  len[i] = MLMinBranchLength;
      fprintf(stderr, "Starting quartet likelihood %.3f len %.3f %.3f %.3f %.3f %.3f\n",
	      MLQuartetLogLk(profiles[0],profiles[1],profiles[2],profiles[3],NJ->nPos,NJ->transmat,&NJ->rates,len, /*site_lk*/NULL),
	      len[0], len[1], len[2], len[3], len[4]);
    }

    numeric_t newlength[5];
    double criteria[3];
    if (useML) {
      for (i = 0; i < 4; i++)
	newlength[i] = NJ->branchlength[nodeABCD[i]];
      newlength[4] = NJ->branchlength[node];
      bool bFast = mlAccuracy < 2 && stats[node].age > 0;
      choice = MLQuartetNNI(profiles, NJ->transmat, &NJ->rates, NJ->nPos, NJ->nConstraints,
			    /*OUT*/criteria, /*IN/OUT*/newlength, bFast);
    } else {
      choice = ChooseNNI(profiles, NJ->distance_matrix, NJ->nPos, NJ->nConstraints,
			 /*OUT*/criteria);
      /* invert criteria so that higher is better, as in ML case, to simplify code below */
      for (i = 0; i < 3; i++)
	criteria[i] = -criteria[i];
    }
    
    if (choice == ACvsBD) {
      /* swap B and C */
      ReplaceChild(/*IN/OUT*/NJ, node, nodeB, nodeC);
      ReplaceChild(/*IN/OUT*/NJ, NJ->parent[node], nodeC, nodeB);
    } else if (choice == ADvsBC) {
      /* swap A and C */
      ReplaceChild(/*IN/OUT*/NJ, node, nodeA, nodeC);
      ReplaceChild(/*IN/OUT*/NJ, NJ->parent[node], nodeC, nodeA);
    }
    
    if (useML) {
      /* update branch length for the internal branch, and of any
	 branches that lead to leaves, b/c those will not are not
	 the internal branch for NNI and would not otherwise be set.
      */
      if (choice == ADvsBC) {
	/* For ADvsBC, MLQuartetNNI swaps B with D, but we swap A with C */
	double length2[5] = { newlength[LEN_C], newlength[LEN_D],
			      newlength[LEN_A], newlength[LEN_B],
			      newlength[LEN_I] };
	int i;
	for (i = 0; i < 5; i++) newlength[i] = length2[i];
	/* and swap A and C */
	double tmp = newlength[LEN_A];
	newlength[LEN_A] = newlength[LEN_C];
	newlength[LEN_C] = tmp;
      } else if (choice == ACvsBD) {
	/* swap B and C */
	double tmp = newlength[LEN_B];
	newlength[LEN_B] = newlength[LEN_C];
	newlength[LEN_C] = tmp;
      }
      
      NJ->branchlength[node] = newlength[LEN_I];
      NJ->branchlength[nodeA] = newlength[LEN_A];
      NJ->branchlength[nodeB] = newlength[LEN_B];
      NJ->branchlength[nodeC] = newlength[LEN_C];
      NJ->branchlength[nodeD] = newlength[LEN_D];
    }
    
    if (verbose>2 && (choice != ABvsCD || verbose > 2))
      fprintf(stderr,"NNI around %d: Swap A=%d B=%d C=%d D=out(C) -- choose %s %s %.4f\n",
	      node, nodeA, nodeB, nodeC,
	      choice == ACvsBD ? "AC|BD" : (choice == ABvsCD ? "AB|CD" : "AD|BC"),
	      useML ? "delta-loglk" : "-deltaLen",
	      criteria[choice] - criteria[ABvsCD]);
    if(verbose >= 3 && slow && useML)
      fprintf(stderr, "Old tree lk -- %.4f\n", TreeLogLk(NJ, /*site_likelihoods*/NULL));
    
    /* update stats, *dMaxDelta, etc. */
    if (choice == ABvsCD) {
      stats[node].age++;
    } else {
      if (useML)
	nML_NNI++;
      else
	nNNI++;
      nNNIThisRound++;
      stats[node].age = 0;
      stats[nodeA].age = 0;
      stats[nodeB].age = 0;
      stats[nodeC].age = 0;
      stats[nodeD].age = 0;
    }
    stats[node].delta = criteria[choice] - criteria[ABvsCD]; /* 0 if ABvsCD */
    if (stats[node].delta > *dMaxDelta)
      *dMaxDelta = stats[node].delta;
    
    /* support is improvement of score for self over better of alternatives */
    stats[node].support = 1e20;
    for (i = 0; i < 3; i++)
      if (choice != i && criteria[choice]-criteria[i] < stats[node].support)
	stats[node].support = criteria[choice]-criteria[i];
    
    /* subtreeAge is the number of rounds since self or descendent had a significant improvement */
    if (stats[node].delta > supportThreshold)
      stats[node].subtreeAge = 0;
    else {
      stats[node].subtreeAge++;
      for (i = 0; i < 2; i++) {
	int child = NJ->child[node].child[i];
	if (stats[node].subtreeAge > stats[child].subtreeAge)
	  stats[node].subtreeAge = stats[child].subtreeAge;
      }
    }

    /* update profiles and free up unneeded up-profiles */
    if (choice == ABvsCD) {
      /* No longer needed */
      DeleteUpProfile(upProfiles, NJ, nodeA);
      DeleteUpProfile(upProfiles, NJ, nodeB);
      DeleteUpProfile(upProfiles, NJ, nodeC);
      RecomputeProfile(/*IN/OUT*/NJ, /*IN/OUT*/upProfiles, node, useML);
      if(slow && useML)
	UpdateForNNI(NJ, node, upProfiles, useML);
    } else {
      UpdateForNNI(NJ, node, upProfiles, useML);
    }
    if(verbose > 2 && slow && useML) {
      /* Note we recomputed profiles back up to root already if slow */
      PrintNJInternal(/*WRITE*/stderr, NJ, /*useLen*/true);
      fprintf(stderr, "New tree lk -- %.4f\n", TreeLogLk(NJ, /*site_likelihoods*/NULL));
    }
  } /* end postorder traversal */
  traversal = FreeTraversal(traversal,NJ);
  if (verbose>=2) {
    int nUp = 0;
    for (i = 0; i < NJ->maxnodes; i++)
      if (upProfiles[i] != NULL)
	nUp++;
    fprintf(stderr, "N up profiles at end of NNI:  %d\n", nUp);
  }
  upProfiles = FreeUpProfiles(upProfiles,NJ);
  return(nNNIThisRound);
}

nni_stats_t *InitNNIStats(NJ_t *NJ) {
  nni_stats_t *stats = mymalloc(sizeof(nni_stats_t)*NJ->maxnode);
  const int LargeAge = 1000000;
  int i;
  for (i = 0; i < NJ->maxnode; i++) {
    stats[i].delta = 0;
    stats[i].support = 0;
    if (i == NJ->root || i < NJ->nSeq) {
      stats[i].age = LargeAge;
      stats[i].subtreeAge = LargeAge;
    } else {
      stats[i].age = 0;
      stats[i].subtreeAge = 0;
    }
  }
  return(stats);
}

nni_stats_t *FreeNNIStats(nni_stats_t *stats, NJ_t *NJ) {
  return(myfree(stats, sizeof(nni_stats_t)*NJ->maxnode));
}

int FindSPRSteps(/*IN/OUT*/NJ_t *NJ, 
		 int nodeMove,	 /* the node to move multiple times */
		 int nodeAround, /* sibling or parent of node to NNI to start the chain */
		 /*IN/OUT*/profile_t **upProfiles,
		 /*OUT*/spr_step_t *steps,
		 int maxSteps,
		 bool bFirstAC) {
  int iStep;
  for (iStep = 0; iStep < maxSteps; iStep++) {
    if (NJ->child[nodeAround].nChild != 2)
      break;			/* no further to go */

    /* Consider the NNIs around nodeAround */
    profile_t *profiles[4];
    int nodeABCD[4];
    SetupABCD(NJ, nodeAround, /*OUT*/profiles, /*IN/OUT*/upProfiles, /*OUT*/nodeABCD, /*useML*/false);
    double criteria[3];
    (void) ChooseNNI(profiles, NJ->distance_matrix, NJ->nPos, NJ->nConstraints,
		     /*OUT*/criteria);

    /* Do & save the swap */
    spr_step_t *step = &steps[iStep];
    if (iStep == 0 ? bFirstAC : criteria[ACvsBD] < criteria[ADvsBC]) {
      /* swap B & C to put AC together */
      step->deltaLength = criteria[ACvsBD] - criteria[ABvsCD];
      step->nodes[0] = nodeABCD[1];
      step->nodes[1] = nodeABCD[2];
    } else {
      /* swap AC to put AD together */
      step->deltaLength = criteria[ADvsBC] - criteria[ABvsCD];
      step->nodes[0] = nodeABCD[0];
      step->nodes[1] = nodeABCD[2];
    }

    if (verbose>3) {
      fprintf(stderr, "SPR chain step %d for %d around %d swap %d %d deltaLen %.5f\n",
	      iStep+1, nodeAround, nodeMove, step->nodes[0], step->nodes[1], step->deltaLength);
      if (verbose>4)
	PrintNJInternal(stderr, NJ, /*useLen*/false);
    }
    ReplaceChild(/*IN/OUT*/NJ, nodeAround, step->nodes[0], step->nodes[1]);
    ReplaceChild(/*IN/OUT*/NJ, NJ->parent[nodeAround], step->nodes[1], step->nodes[0]);
    UpdateForNNI(/*IN/OUT*/NJ, nodeAround, /*IN/OUT*/upProfiles, /*useML*/false);

    /* set the new nodeAround -- either parent(nodeMove) or sibling(nodeMove) --
       so that it different from current nodeAround
     */
    int newAround[2] = { NJ->parent[nodeMove], Sibling(NJ, nodeMove) };
    if (NJ->parent[nodeMove] == NJ->root)
      RootSiblings(NJ, nodeMove, /*OUT*/newAround);
    assert(newAround[0] == nodeAround || newAround[1] == nodeAround);
    assert(newAround[0] != newAround[1]);
    nodeAround = newAround[newAround[0] == nodeAround ? 1 : 0];
  }
  return(iStep);
}

void UnwindSPRStep(/*IN/OUT*/NJ_t *NJ,
		   /*IN*/spr_step_t *step,
		   /*IN/OUT*/profile_t **upProfiles) {
  int parents[2];
  int i;
  for (i = 0; i < 2; i++) {
    assert(step->nodes[i] >= 0 && step->nodes[i] < NJ->maxnodes);
    parents[i] = NJ->parent[step->nodes[i]];
    assert(parents[i] >= 0);
  }
  assert(parents[0] != parents[1]);
  ReplaceChild(/*IN/OUT*/NJ, parents[0], step->nodes[0], step->nodes[1]);
  ReplaceChild(/*IN/OUT*/NJ, parents[1], step->nodes[1], step->nodes[0]);
  int iYounger = 0;
  if (NJ->parent[parents[0]] == parents[1]) {
    iYounger = 0;
  } else {
    assert(NJ->parent[parents[1]] == parents[0]);
    iYounger = 1;
  }
  UpdateForNNI(/*IN/OUT*/NJ, parents[iYounger], /*IN/OUT*/upProfiles, /*useML*/false);
}

/* Update the profile of node and its ancestor, and delete nearby out-profiles */
void UpdateForNNI(/*IN/OUT*/NJ_t *NJ, int node, /*IN/OUT*/profile_t **upProfiles,
		  bool useML) {
  int i;
  if (slow) {
    /* exhaustive update */
    for (i = 0; i < NJ->maxnodes; i++)
      DeleteUpProfile(upProfiles, NJ, i);

    /* update profiles back to root */
    int ancestor;
    for (ancestor = node; ancestor >= 0; ancestor = NJ->parent[ancestor])
      RecomputeProfile(/*IN/OUT*/NJ, upProfiles, ancestor, useML);

    /* remove any up-profiles made while doing that*/
    for (i = 0; i < NJ->maxnodes; i++)
      DeleteUpProfile(upProfiles, NJ, i);
  } else {
    /* if fast, only update around self
       note that upProfile(parent) is still OK after an NNI, but
       up-profiles of uncles may not be
    */
    DeleteUpProfile(upProfiles, NJ, node);
    for (i = 0; i < NJ->child[node].nChild; i++)
      DeleteUpProfile(upProfiles, NJ, NJ->child[node].child[i]);
    assert(node != NJ->root);
    int parent = NJ->parent[node];
    int neighbors[2] = { parent, Sibling(NJ, node) };
    if (parent == NJ->root)
      RootSiblings(NJ, node, /*OUT*/neighbors);
    DeleteUpProfile(upProfiles, NJ, neighbors[0]);
    DeleteUpProfile(upProfiles, NJ, neighbors[1]);
    int uncle = Sibling(NJ, parent);
    if (uncle >= 0)
      DeleteUpProfile(upProfiles, NJ, uncle);
    RecomputeProfile(/*IN/OUT*/NJ, upProfiles, node, useML);
    RecomputeProfile(/*IN/OUT*/NJ, upProfiles, parent, useML);
  }
}

void SPR(/*IN/OUT*/NJ_t *NJ, int maxSPRLength, int iRound, int nRounds) {
  /* Given a non-root node N with children A,B, sibling C, and uncle D,
     we can try to move A by doing three types of moves (4 choices):
     "down" -- swap A with a child of B (if B is not a leaf) [2 choices]
     "over" -- swap B with C
     "up" -- swap A with D
     We follow down moves with down moves, over moves with down moves, and
     up moves with either up or over moves. (Other choices are just backing
     up and hence useless.)

     As with NNIs, we keep track of up-profiles as we go. However, some of the regular
     profiles may also become "stale" so it is a bit trickier.

     We store the traversal before we do SPRs to avoid any possible infinite loop
  */
  double last_tot_len = 0.0;
  if (NJ->nSeq <= 3 || maxSPRLength < 1)
    return;
  if (slow)
    last_tot_len = TreeLength(NJ, /*recomputeLengths*/true);
  int *nodeList = mymalloc(sizeof(int) * NJ->maxnodes);
  int nodeListLen = 0;
  traversal_t traversal = InitTraversal(NJ);
  int node = NJ->root;
  while((node = TraversePostorder(node, NJ, /*IN/OUT*/traversal, /*pUp*/NULL)) >= 0) {
    nodeList[nodeListLen++] = node;
  }
  assert(nodeListLen == NJ->maxnode);
  traversal = FreeTraversal(traversal,NJ);

  profile_t **upProfiles = UpProfiles(NJ);
  spr_step_t *steps = mymalloc(sizeof(spr_step_t) * maxSPRLength); /* current chain of SPRs */

  int i;
  for (i = 0; i < nodeListLen; i++) {
    node = nodeList[i];
    if ((i % 100) == 0)
      ProgressReport("SPR round %3d of %3d, %d of %d nodes",
		     iRound+1, nRounds, i+1, nodeListLen);
    if (node == NJ->root)
      continue; /* nothing to do for root */
    /* The nodes to NNI around */
    int nodeAround[2] = { NJ->parent[node], Sibling(NJ, node) };
    if (NJ->parent[node] == NJ->root) {
      /* NNI around both siblings instead */
      RootSiblings(NJ, node, /*OUT*/nodeAround);
    }
    bool bChanged = false;
    int iAround;
    for (iAround = 0; iAround < 2 && bChanged == false; iAround++) {
      int ACFirst;
      for (ACFirst = 0; ACFirst < 2 && bChanged == false; ACFirst++) {
	if(verbose > 3)
	  PrintNJInternal(stderr, NJ, /*useLen*/false);
	int chainLength = FindSPRSteps(/*IN/OUT*/NJ, node, nodeAround[iAround],
				       upProfiles, /*OUT*/steps, maxSPRLength, (bool)ACFirst);
	double dMinDelta = 0.0;
	int iCBest = -1;
	double dTotDelta = 0.0;
	int iC;
	for (iC = 0; iC < chainLength; iC++) {
	  dTotDelta += steps[iC].deltaLength;
	  if (dTotDelta < dMinDelta) {
	    dMinDelta = dTotDelta;
	    iCBest = iC;
	  }
	}
      
	if (verbose>3) {
	  fprintf(stderr, "SPR %s %d around %d chainLength %d of %d deltaLength %.5f swaps:",
		  iCBest >= 0 ? "move" : "abandoned",
		  node,nodeAround[iAround],iCBest+1,chainLength,dMinDelta);
	  for (iC = 0; iC < chainLength; iC++)
	    fprintf(stderr, " (%d,%d)%.4f", steps[iC].nodes[0], steps[iC].nodes[1], steps[iC].deltaLength);
	  fprintf(stderr,"\n");
	}
	for (iC = chainLength - 1; iC > iCBest; iC--)
	  UnwindSPRStep(/*IN/OUT*/NJ, /*IN*/&steps[iC], /*IN/OUT*/upProfiles);
	if(verbose > 3)
	  PrintNJInternal(stderr, NJ, /*useLen*/false);
	while (slow && iCBest >= 0) {
	  double expected_tot_len = last_tot_len + dMinDelta;
	  double new_tot_len = TreeLength(NJ, /*recompute*/true);
	  if (verbose > 2)
	    fprintf(stderr, "Total branch-length is now %.4f was %.4f expected %.4f\n",
		    new_tot_len, last_tot_len, expected_tot_len);
	  if (new_tot_len < last_tot_len) {
	    last_tot_len = new_tot_len;
	    break;		/* no rewinding necessary */
	  }
	  if (verbose > 2)
	    fprintf(stderr, "Rewinding SPR to %d\n",iCBest);
	  UnwindSPRStep(/*IN/OUT*/NJ, /*IN*/&steps[iCBest], /*IN/OUT*/upProfiles);
	  dMinDelta -= steps[iCBest].deltaLength;
	  iCBest--;
	}
	if (iCBest >= 0)
	  bChanged = true;
      }	/* loop over which step to take at 1st NNI */
    } /* loop over which node to pivot around */

    if (bChanged) {
      nSPR++;		/* the SPR move is OK */
      /* make sure all the profiles are OK */
      int j;
      for (j = 0; j < NJ->maxnodes; j++)
	DeleteUpProfile(upProfiles, NJ, j);
      int ancestor;
      for (ancestor = NJ->parent[node]; ancestor >= 0; ancestor = NJ->parent[ancestor])
	RecomputeProfile(/*IN/OUT*/NJ, upProfiles, ancestor, /*useML*/false);
    }
  } /* end loop over subtrees to prune & regraft */
  steps = myfree(steps, sizeof(spr_step_t) * maxSPRLength);
  upProfiles = FreeUpProfiles(upProfiles,NJ);
  nodeList = myfree(nodeList, sizeof(int) * NJ->maxnodes);
}

void RecomputeProfile(/*IN/OUT*/NJ_t *NJ, /*IN/OUT*/profile_t **upProfiles, int node,
		      bool useML) {
  if (node < NJ->nSeq || node == NJ->root)
    return;			/* no profile to compute */
  assert(NJ->child[node].nChild==2);

  profile_t *profiles[4];
  double weight = 0.5;
  if (useML || !bionj) {
    profiles[0] = NJ->profiles[NJ->child[node].child[0]];
    profiles[1] = NJ->profiles[NJ->child[node].child[1]];
  } else {
    int nodeABCD[4];
    SetupABCD(NJ, node, /*OUT*/profiles, /*IN/OUT*/upProfiles, /*OUT*/nodeABCD, useML);
    weight = QuartetWeight(profiles, NJ->distance_matrix, NJ->nPos);
  }
  if (verbose>3) {
    if (useML) {
      fprintf(stderr, "Recompute %d from %d %d lengths %.4f %.4f\n",
	      node,
	      NJ->child[node].child[0],
	      NJ->child[node].child[1],
	      NJ->branchlength[NJ->child[node].child[0]],
	      NJ->branchlength[NJ->child[node].child[1]]);
    } else {
      fprintf(stderr, "Recompute %d from %d %d weight %.3f\n",
	      node, NJ->child[node].child[0], NJ->child[node].child[1], weight);
    }
  }
  NJ->profiles[node] = FreeProfile(NJ->profiles[node], NJ->nPos, NJ->nConstraints);
  if (useML) {
    NJ->profiles[node] = PosteriorProfile(profiles[0], profiles[1],
					  NJ->branchlength[NJ->child[node].child[0]],
					  NJ->branchlength[NJ->child[node].child[1]],
					  NJ->transmat, &NJ->rates, NJ->nPos, NJ->nConstraints);
  } else {
    NJ->profiles[node] = AverageProfile(profiles[0], profiles[1],
					NJ->nPos, NJ->nConstraints,
					NJ->distance_matrix, weight);
  }
}

/* The BIONJ-like formula for the weight of A when building a profile for AB is
     1/2 + (avgD(B,CD) - avgD(A,CD))/(2*d(A,B))
*/
double QuartetWeight(profile_t *profiles[4], distance_matrix_t *dmat, int nPos) {
  if (!bionj)
    return(-1.0); /* even weighting */
  double d[6];
  CorrectedPairDistances(profiles, 4, dmat, nPos, /*OUT*/d);
  if (d[qAB] < 0.01)
    return -1.0;
  double weight = 0.5 + ((d[qBC]+d[qBD])-(d[qAC]+d[qAD]))/(4*d[qAB]);
  if (weight < 0)
    weight = 0;
  if (weight > 1)
    weight = 1;
  return (weight);
}

/* Resets the children entry of parent and also the parent entry of newchild */
void ReplaceChild(/*IN/OUT*/NJ_t *NJ, int parent, int oldchild, int newchild) {
  NJ->parent[newchild] = parent;

  int iChild;
  for (iChild = 0; iChild < NJ->child[parent].nChild; iChild++) {
    if (NJ->child[parent].child[iChild] == oldchild) {
      NJ->child[parent].child[iChild] = newchild;
      return;
    }
  }
  assert(0);
}

/* Recomputes all branch lengths

   For internal branches such as (A,B) vs. (C,D), uses the formula 

   length(AB|CD) = (d(A,C)+d(A,D)+d(B,C)+d(B,D))/4 - d(A,B)/2 - d(C,D)/2

   (where all distances are profile distances - diameters).

   For external branches (e.g. to leaves) A vs. (B,C), use the formula

   length(A|BC) = (d(A,B)+d(A,C)-d(B,C))/2
*/
void UpdateBranchLengths(/*IN/OUT*/NJ_t *NJ) {
  if (NJ->nSeq < 2)
    return;
  else if (NJ->nSeq == 2) {
    int root = NJ->root;
    int nodeA = NJ->child[root].child[0];
    int nodeB = NJ->child[root].child[1];
    besthit_t h;
    ProfileDist(NJ->profiles[nodeA],NJ->profiles[nodeB],
		NJ->nPos, NJ->distance_matrix, /*OUT*/&h);
    if (logdist)
      h.dist = LogCorrect(h.dist);
    NJ->branchlength[nodeA] = h.dist/2.0;
    NJ->branchlength[nodeB] = h.dist/2.0;
    return;
  }

  profile_t **upProfiles = UpProfiles(NJ);
  traversal_t traversal = InitTraversal(NJ);
  int node = NJ->root;

  while((node = TraversePostorder(node, NJ, /*IN/OUT*/traversal, /*pUp*/NULL)) >= 0) {
    /* reset branch length of node (distance to its parent) */
    if (node == NJ->root)
      continue; /* no branch length to set */
    if (node < NJ->nSeq) { /* a leaf */
      profile_t *profileA = NJ->profiles[node];
      profile_t *profileB = NULL;
      profile_t *profileC = NULL;

      int sib = Sibling(NJ,node);
      if (sib == -1) { /* at root, have 2 siblings */
	int sibs[2];
	RootSiblings(NJ, node, /*OUT*/sibs);
	profileB = NJ->profiles[sibs[0]];
	profileC = NJ->profiles[sibs[1]];
      } else {
	profileB = NJ->profiles[sib];
	profileC = GetUpProfile(/*IN/OUT*/upProfiles, NJ, NJ->parent[node], /*useML*/false);
      }
      profile_t *profiles[3] = {profileA,profileB,profileC};
      double d[3]; /*AB,AC,BC*/
      CorrectedPairDistances(profiles, 3, NJ->distance_matrix, NJ->nPos, /*OUT*/d);
      /* d(A,BC) = (dAB+dAC-dBC)/2 */
      NJ->branchlength[node] = (d[0]+d[1]-d[2])/2.0;
    } else {
      profile_t *profiles[4];
      int nodeABCD[4];
      SetupABCD(NJ, node, /*OUT*/profiles, /*IN/OUT*/upProfiles, /*OUT*/nodeABCD, /*useML*/false);
      double d[6];
      CorrectedPairDistances(profiles, 4, NJ->distance_matrix, NJ->nPos, /*OUT*/d);
      NJ->branchlength[node] = (d[qAC]+d[qAD]+d[qBC]+d[qBD])/4.0 - (d[qAB]+d[qCD])/2.0;
      
      /* no longer needed */
      DeleteUpProfile(upProfiles, NJ, nodeABCD[0]);
      DeleteUpProfile(upProfiles, NJ, nodeABCD[1]);
    }
  }
  traversal = FreeTraversal(traversal,NJ);
  upProfiles = FreeUpProfiles(upProfiles,NJ);
}

/* Pick columns for resampling, stored as returned_vector[iBoot*nPos + j] */
int *ResampleColumns(int nPos, int nBootstrap) {
  long lPos = nPos; /* to prevent overflow on very long alignments when multiplying nPos * nBootstrap */
  int *col = (int*)mymalloc(sizeof(int)*lPos*(size_t)nBootstrap);
  int i;
  for (i = 0; i < nBootstrap; i++) {
    int j;
    for (j = 0; j < nPos; j++) {
      int pos   = (int)(knuth_rand() * nPos);
      if (pos<0)
	pos = 0;
      else if (pos == nPos)
	pos = nPos-1;
      col[i*lPos + j] = pos;
    }
  }
  if (verbose > 5) {
    for (i=0; i < 3 && i < nBootstrap; i++) {
      fprintf(stderr,"Boot%d",i);
      int j;
      for (j = 0; j < nPos; j++) {
	fprintf(stderr,"\t%d",col[i*lPos+j]);
      }
      fprintf(stderr,"\n");
    }
  }
  return(col);
}

void ReliabilityNJ(/*IN/OUT*/NJ_t *NJ, int nBootstrap) {
  /* For each non-root node N, with children A,B, parent P, sibling C, and grandparent G,
     we test the reliability of the split (A,B) versus rest by comparing the profiles
     of A, B, C, and the "up-profile" of P.

     Each node's upProfile is the average of its sibling's (down)-profile + its parent's up-profile
     (If node's parent is the root, then there are two siblings and we don't need an up-profile)

     To save memory, we do depth-first-search down from the root, and we only keep
     up-profiles for nodes in the active path.
  */
  if (NJ->nSeq <= 3 || nBootstrap <= 0)
    return;			/* nothing to do */
  int *col = ResampleColumns(NJ->nPos, nBootstrap);

  profile_t **upProfiles = UpProfiles(NJ);
  traversal_t traversal = InitTraversal(NJ);
  int node = NJ->root;
  int iNodesDone = 0;
  while((node = TraversePostorder(node, NJ, /*IN/OUT*/traversal, /*pUp*/NULL)) >= 0) {
    if (node < NJ->nSeq || node == NJ->root)
      continue; /* nothing to do for leaves or root */

    if(iNodesDone > 0 && (iNodesDone % 100) == 0)
      ProgressReport("Local bootstrap for %6d of %6d internal splits", iNodesDone, NJ->nSeq-3, 0, 0);
    iNodesDone++;

    profile_t *profiles[4];
    int nodeABCD[4];
    SetupABCD(NJ, node, /*OUT*/profiles, /*IN/OUT*/upProfiles, /*OUT*/nodeABCD, /*useML*/false);

    NJ->support[node] = SplitSupport(profiles[0], profiles[1], profiles[2], profiles[3],
				     NJ->distance_matrix,
				     NJ->nPos,
				     nBootstrap,
				     col);

    /* no longer needed */
    DeleteUpProfile(upProfiles, NJ, nodeABCD[0]);
    DeleteUpProfile(upProfiles, NJ, nodeABCD[1]);
    DeleteUpProfile(upProfiles, NJ, nodeABCD[2]);
  }
  traversal = FreeTraversal(traversal,NJ);
  upProfiles = FreeUpProfiles(upProfiles,NJ);
  col = myfree(col, sizeof(int)*((size_t)NJ->nPos)*nBootstrap);
}

profile_t *NewProfile(int nPos, int nConstraints) {
  profile_t *profile = (profile_t *)mymalloc(sizeof(profile_t));
  profile->weights = mymalloc(sizeof(numeric_t)*nPos);
  profile->codes = mymalloc(sizeof(unsigned char)*nPos);
  profile->vectors = NULL;
  profile->nVectors = 0;
  profile->codeDist = NULL;
  if (nConstraints == 0) {
    profile->nOn = NULL;
    profile->nOff = NULL;
  } else {
    profile->nOn = mymalloc(sizeof(int)*nConstraints);
    profile->nOff = mymalloc(sizeof(int)*nConstraints);
  }
  return(profile);
}

profile_t *FreeProfile(profile_t *profile, int nPos, int nConstraints) {
    if(profile==NULL) return(NULL);
    myfree(profile->codes, nPos);
    myfree(profile->weights, nPos);
    myfree(profile->vectors, sizeof(numeric_t)*nCodes*profile->nVectors);
    myfree(profile->codeDist, sizeof(numeric_t)*nCodes*nPos);
    if (nConstraints > 0) {
      myfree(profile->nOn, sizeof(int)*nConstraints);
      myfree(profile->nOff,  sizeof(int)*nConstraints);
    }
    return(myfree(profile, sizeof(profile_t)));
}

void SetupABCD(NJ_t *NJ, int node,
	       /* the 4 profiles; the last one is an outprofile */
	       /*OPTIONAL OUT*/profile_t *profiles[4], 
	       /*OPTIONAL IN/OUT*/profile_t **upProfiles,
	       /*OUT*/int nodeABCD[4],
	       bool useML) {
  int parent = NJ->parent[node];
  assert(parent >= 0);
  assert(NJ->child[node].nChild == 2);
  nodeABCD[0] = NJ->child[node].child[0]; /*A*/
  nodeABCD[1] = NJ->child[node].child[1]; /*B*/

  profile_t *profile4 = NULL;
  if (parent == NJ->root) {
    int sibs[2];
    RootSiblings(NJ, node, /*OUT*/sibs);
    nodeABCD[2] = sibs[0];
    nodeABCD[3] = sibs[1];
    if (profiles == NULL)
      return;
    profile4 = NJ->profiles[sibs[1]];
  } else {
    nodeABCD[2] = Sibling(NJ,node);
    assert(nodeABCD[2] >= 0);
    nodeABCD[3] = parent;
    if (profiles == NULL)
      return;
    profile4 = GetUpProfile(upProfiles,NJ,parent,useML);
  }
  assert(upProfiles != NULL);
  int i;
  for (i = 0; i < 3; i++)
    profiles[i] = NJ->profiles[nodeABCD[i]];
  profiles[3] = profile4;
}


int Sibling(NJ_t *NJ, int node) {
  int parent = NJ->parent[node];
  if (parent < 0 || parent == NJ->root)
    return(-1);
  int iChild;
  for(iChild=0;iChild<NJ->child[parent].nChild;iChild++) {
    if(NJ->child[parent].child[iChild] != node)
      return (NJ->child[parent].child[iChild]);
  }
  assert(0);
  return(-1);
}

void RootSiblings(NJ_t *NJ, int node, /*OUT*/int sibs[2]) {
  assert(NJ->parent[node] == NJ->root);
  assert(NJ->child[NJ->root].nChild == 3);

  int nSibs = 0;
  int iChild;
  for(iChild=0; iChild < NJ->child[NJ->root].nChild; iChild++) {
    int child = NJ->child[NJ->root].child[iChild];
    if (child != node) sibs[nSibs++] = child;
  }
  assert(nSibs==2);
}

void TestSplitsML(/*IN/OUT*/NJ_t *NJ, /*OUT*/SplitCount_t *splitcount, int nBootstrap) {
  const double tolerance = 1e-6;
  splitcount->nBadSplits = 0;
  splitcount->nConstraintViolations = 0;
  splitcount->nBadBoth = 0;
  splitcount->nSplits = 0;
  splitcount->dWorstDeltaUnconstrained = 0;
  splitcount->dWorstDeltaConstrained = 0;

  profile_t **upProfiles = UpProfiles(NJ);
  traversal_t traversal = InitTraversal(NJ);
  int node = NJ->root;

  int *col = nBootstrap > 0 ? ResampleColumns(NJ->nPos, nBootstrap) : NULL;
  double *site_likelihoods[3];
  int choice;
  for (choice = 0; choice < 3; choice++)
    site_likelihoods[choice] = mymalloc(sizeof(double)*NJ->nPos);

  int iNodesDone = 0;
  while((node = TraversePostorder(node, NJ, /*IN/OUT*/traversal, /*pUp*/NULL)) >= 0) {
    if (node < NJ->nSeq || node == NJ->root)
      continue; /* nothing to do for leaves or root */
    
    if(iNodesDone > 0 && (iNodesDone % 100) == 0)
      ProgressReport("ML split tests for %6d of %6d internal splits", iNodesDone, NJ->nSeq-3, 0, 0);
    iNodesDone++;

    profile_t *profiles[4];
    int nodeABCD[4];
    SetupABCD(NJ, node, /*OUT*/profiles, /*IN/OUT*/upProfiles, /*OUT*/nodeABCD, /*useML*/true);
    double loglk[3];
    double len[5];
    int i;
    for (i = 0; i < 4; i++)
      len[i] = NJ->branchlength[nodeABCD[i]];
    len[4] = NJ->branchlength[node];
    double lenABvsCD[5] = {len[LEN_A], len[LEN_B], len[LEN_C], len[LEN_D], len[LEN_I]};
    double lenACvsBD[5] = {len[LEN_A], len[LEN_C], len[LEN_B], len[LEN_D], len[LEN_I]};   /* Swap B & C */
    double lenADvsBC[5] = {len[LEN_A], len[LEN_D], len[LEN_C], len[LEN_B], len[LEN_I]};   /* Swap B & D */

    {
#ifdef OPENMP
      #pragma omp parallel
      #pragma omp sections
#endif
      {
#ifdef OPENMP
      #pragma omp section
#endif
	{
	  /* Lengths are already optimized for ABvsCD */
	  loglk[ABvsCD] = MLQuartetLogLk(profiles[0], profiles[1], profiles[2], profiles[3],
					 NJ->nPos, NJ->transmat, &NJ->rates, /*IN/OUT*/lenABvsCD,
					 /*OUT*/site_likelihoods[ABvsCD]);
	}

#ifdef OPENMP
      #pragma omp section
#endif
	{
	  loglk[ACvsBD] = MLQuartetOptimize(profiles[0], profiles[2], profiles[1], profiles[3],
					    NJ->nPos, NJ->transmat, &NJ->rates, /*IN/OUT*/lenACvsBD, /*pStarTest*/NULL,
					    /*OUT*/site_likelihoods[ACvsBD]);
	}

#ifdef OPENMP
      #pragma omp section
#endif
	{
	  loglk[ADvsBC] = MLQuartetOptimize(profiles[0], profiles[3], profiles[2], profiles[1],
					    NJ->nPos, NJ->transmat, &NJ->rates, /*IN/OUT*/lenADvsBC, /*pStarTest*/NULL,
					    /*OUT*/site_likelihoods[ADvsBC]);
	}
      }
    }

    /* do a second pass on the better alternative if it is close */
    if (loglk[ACvsBD] > loglk[ADvsBC]) {
      if (mlAccuracy > 1 || loglk[ACvsBD] > loglk[ABvsCD] - closeLogLkLimit) {
	loglk[ACvsBD] = MLQuartetOptimize(profiles[0], profiles[2], profiles[1], profiles[3],
					  NJ->nPos, NJ->transmat, &NJ->rates, /*IN/OUT*/lenACvsBD, /*pStarTest*/NULL,
					  /*OUT*/site_likelihoods[ACvsBD]);
      }
    } else {
      if (mlAccuracy > 1 || loglk[ADvsBC] > loglk[ABvsCD] - closeLogLkLimit) {
	loglk[ADvsBC] = MLQuartetOptimize(profiles[0], profiles[3], profiles[2], profiles[1],
					  NJ->nPos, NJ->transmat, &NJ->rates, /*IN/OUT*/lenADvsBC, /*pStarTest*/NULL,
					  /*OUT*/site_likelihoods[ADvsBC]);
      }
    }

    if (loglk[ABvsCD] >= loglk[ACvsBD] && loglk[ABvsCD] >= loglk[ADvsBC])
      choice = ABvsCD;
    else if (loglk[ACvsBD] >= loglk[ABvsCD] && loglk[ACvsBD] >= loglk[ADvsBC])
      choice = ACvsBD;
    else
      choice = ADvsBC;
    bool badSplit = loglk[choice] > loglk[ABvsCD] + treeLogLkDelta; /* ignore small changes in likelihood */

    /* constraint penalties, indexed by nni_t (lower is better) */
    double p[3];
    QuartetConstraintPenalties(profiles, NJ->nConstraints, /*OUT*/p);
    bool bBadConstr = p[ABvsCD] > p[ACvsBD] + tolerance || p[ABvsCD] > p[ADvsBC] + tolerance;
    bool violateConstraint = false;
    int iC;
    for (iC=0; iC < NJ->nConstraints; iC++) {
      if (SplitViolatesConstraint(profiles, iC)) {
	violateConstraint = true;
	break;
      }
    }
    splitcount->nSplits++;
    if (violateConstraint)
      splitcount->nConstraintViolations++;
    if (badSplit)
      splitcount->nBadSplits++;
    if (badSplit && bBadConstr)
      splitcount->nBadBoth++;
    if (badSplit) {
      double delta = loglk[choice] - loglk[ABvsCD];
      /* If ABvsCD is favored over the more likely NNI by constraints,
	 then this is probably a bad split because of the constraint */
      if (p[choice] > p[ABvsCD] + tolerance)
	splitcount->dWorstDeltaConstrained = MAX(delta, splitcount->dWorstDeltaConstrained);
      else
	splitcount->dWorstDeltaUnconstrained = MAX(delta, splitcount->dWorstDeltaUnconstrained);
    }
    if (nBootstrap>0)
      NJ->support[node] = badSplit ? 0.0 : SHSupport(NJ->nPos, nBootstrap, col, loglk, site_likelihoods);

    /* No longer needed */
    DeleteUpProfile(upProfiles, NJ, nodeABCD[0]);
    DeleteUpProfile(upProfiles, NJ, nodeABCD[1]);
    DeleteUpProfile(upProfiles, NJ, nodeABCD[2]);
  }
  traversal = FreeTraversal(traversal,NJ);
  upProfiles = FreeUpProfiles(upProfiles,NJ);
  if (nBootstrap>0)
    col = myfree(col, sizeof(int)*((size_t)NJ->nPos)*nBootstrap);
  for (choice = 0; choice < 3; choice++)
    site_likelihoods[choice] = myfree(site_likelihoods[choice], sizeof(double)*NJ->nPos);
}
    

void TestSplitsMinEvo(NJ_t *NJ, /*OUT*/SplitCount_t *splitcount) {
  const double tolerance = 1e-6;
  splitcount->nBadSplits = 0;
  splitcount->nConstraintViolations = 0;
  splitcount->nBadBoth = 0;
  splitcount->nSplits = 0;
  splitcount->dWorstDeltaUnconstrained = 0.0;
  splitcount->dWorstDeltaConstrained = 0.0;

  profile_t **upProfiles = UpProfiles(NJ);
  traversal_t traversal = InitTraversal(NJ);
  int node = NJ->root;

  while((node = TraversePostorder(node, NJ, /*IN/OUT*/traversal, /*pUp*/NULL)) >= 0) {
    if (node < NJ->nSeq || node == NJ->root)
      continue; /* nothing to do for leaves or root */

    profile_t *profiles[4];
    int nodeABCD[4];
    SetupABCD(NJ, node, /*OUT*/profiles, /*IN/OUT*/upProfiles, /*OUT*/nodeABCD, /*useML*/false);

    if (verbose>2)
      fprintf(stderr,"Testing Split around %d: A=%d B=%d C=%d D=up(%d) or node parent %d\n",
	      node, nodeABCD[0], nodeABCD[1], nodeABCD[2], nodeABCD[3], NJ->parent[node]);

    double d[6];		/* distances, perhaps log-corrected distances, no constraint penalties */
    CorrectedPairDistances(profiles, 4, NJ->distance_matrix, NJ->nPos, /*OUT*/d);

    /* alignment-based scores for each split (lower is better) */
    double sABvsCD = d[qAB] + d[qCD];
    double sACvsBD = d[qAC] + d[qBD];
    double sADvsBC = d[qAD] + d[qBC];

    /* constraint penalties, indexed by nni_t (lower is better) */
    double p[3];
    QuartetConstraintPenalties(profiles, NJ->nConstraints, /*OUT*/p);

    int nConstraintsViolated = 0;
    int iC;
    for (iC=0; iC < NJ->nConstraints; iC++) {
      if (SplitViolatesConstraint(profiles, iC)) {
	nConstraintsViolated++;
	if (verbose > 2) {
	  double penalty[3] = {0.0,0.0,0.0};
	  (void)QuartetConstraintPenaltiesPiece(profiles, iC, /*OUT*/penalty);
	  fprintf(stderr, "Violate constraint %d at %d (children %d %d) penalties %.3f %.3f %.3f %d/%d %d/%d %d/%d %d/%d\n",
		  iC, node, NJ->child[node].child[0], NJ->child[node].child[1],
		  penalty[ABvsCD], penalty[ACvsBD], penalty[ADvsBC],
		  profiles[0]->nOn[iC], profiles[0]->nOff[iC],
		  profiles[1]->nOn[iC], profiles[1]->nOff[iC],
		  profiles[2]->nOn[iC], profiles[2]->nOff[iC],
		  profiles[3]->nOn[iC], profiles[3]->nOff[iC]);
	}
      }
    }

    double delta = sABvsCD - MIN(sACvsBD,sADvsBC);
    bool bBadDist = delta > tolerance;
    bool bBadConstr = p[ABvsCD] > p[ACvsBD] + tolerance || p[ABvsCD] > p[ADvsBC] + tolerance;

    splitcount->nSplits++;
    if (bBadDist) {
      nni_t choice = sACvsBD < sADvsBC ? ACvsBD : ADvsBC;
      /* If ABvsCD is favored over the shorter NNI by constraints,
	 then this is probably a bad split because of the constraint */
      if (p[choice] > p[ABvsCD] + tolerance)
	splitcount->dWorstDeltaConstrained = MAX(delta, splitcount->dWorstDeltaConstrained);
      else
	splitcount->dWorstDeltaUnconstrained = MAX(delta, splitcount->dWorstDeltaUnconstrained);
    }
	    
    if (nConstraintsViolated > 0)
      splitcount->nConstraintViolations++; /* count splits with any violations, not #constraints in a splits */
    if (bBadDist)
      splitcount->nBadSplits++;
    if (bBadDist && bBadConstr)
      splitcount->nBadBoth++;
    if (bBadConstr && verbose > 2) {
      /* Which NNI would be better */
      double dist_advantage = 0;
      double constraint_penalty = 0;
      if (p[ACvsBD] < p[ADvsBC]) {
	dist_advantage = sACvsBD - sABvsCD;
	constraint_penalty = p[ABvsCD] - p[ACvsBD];
      } else {
	dist_advantage = sADvsBC - sABvsCD;
	constraint_penalty = p[ABvsCD] - p[ADvsBC];
      }
      fprintf(stderr, "Violate constraints %d distance_advantage %.3f constraint_penalty %.3f (children %d %d):",
	      node, dist_advantage, constraint_penalty,
	      NJ->child[node].child[0], NJ->child[node].child[1]);
      /* list the constraints with a penalty, meaning that ABCD all have non-zero
         values and that AB|CD worse than others */
      for (iC = 0; iC < NJ->nConstraints; iC++) {
	double ppart[6];
	if (QuartetConstraintPenaltiesPiece(profiles, iC, /*OUT*/ppart)) {
	  if (ppart[qAB] + ppart[qCD] > ppart[qAD] + ppart[qBC] + tolerance
	      || ppart[qAB] + ppart[qCD] > ppart[qAC] + ppart[qBD] + tolerance)
	    fprintf(stderr, " %d (%d/%d %d/%d %d/%d %d/%d)", iC,
		    profiles[0]->nOn[iC], profiles[0]->nOff[iC],
		    profiles[1]->nOn[iC], profiles[1]->nOff[iC],
		    profiles[2]->nOn[iC], profiles[2]->nOff[iC],
		    profiles[3]->nOn[iC], profiles[3]->nOff[iC]);
	}
      }
      fprintf(stderr, "\n");
    }
    
    /* no longer needed */
    DeleteUpProfile(upProfiles, NJ, nodeABCD[0]);
    DeleteUpProfile(upProfiles, NJ, nodeABCD[1]);
  }
  traversal = FreeTraversal(traversal,NJ);
  upProfiles = FreeUpProfiles(upProfiles,NJ);
}

/* Computes support for (A,B),(C,D) compared to that for (A,C),(B,D) and (A,D),(B,C) */
double SplitSupport(profile_t *pA, profile_t *pB, profile_t *pC, profile_t *pD,
		    /*OPTIONAL*/distance_matrix_t *dmat,
		    int nPos,
		    int nBootstrap,
		    int *col) {
  int i,j;
  long lPos = nPos; 		/* to avoid overflow when multiplying */

  /* Note distpieces are weighted */
  double *distpieces[6];
  double *weights[6];
  for (j = 0; j < 6; j++) {
    distpieces[j] = (double*)mymalloc(sizeof(double)*nPos);
    weights[j] = (double*)mymalloc(sizeof(double)*nPos);
  }

  int iFreqA = 0;
  int iFreqB = 0;
  int iFreqC = 0;
  int iFreqD = 0;
  for (i = 0; i < nPos; i++) {
    numeric_t *fA = GET_FREQ(pA, i, /*IN/OUT*/iFreqA);
    numeric_t *fB = GET_FREQ(pB, i, /*IN/OUT*/iFreqB);
    numeric_t *fC = GET_FREQ(pC, i, /*IN/OUT*/iFreqC);
    numeric_t *fD = GET_FREQ(pD, i, /*IN/OUT*/iFreqD);

    weights[qAB][i] = pA->weights[i] * pB->weights[i];
    weights[qAC][i] = pA->weights[i] * pC->weights[i];
    weights[qAD][i] = pA->weights[i] * pD->weights[i];
    weights[qBC][i] = pB->weights[i] * pC->weights[i];
    weights[qBD][i] = pB->weights[i] * pD->weights[i];
    weights[qCD][i] = pC->weights[i] * pD->weights[i];

    distpieces[qAB][i] = weights[qAB][i] * ProfileDistPiece(pA->codes[i], pB->codes[i], fA, fB, dmat, NULL);
    distpieces[qAC][i] = weights[qAC][i] * ProfileDistPiece(pA->codes[i], pC->codes[i], fA, fC, dmat, NULL);
    distpieces[qAD][i] = weights[qAD][i] * ProfileDistPiece(pA->codes[i], pD->codes[i], fA, fD, dmat, NULL);
    distpieces[qBC][i] = weights[qBC][i] * ProfileDistPiece(pB->codes[i], pC->codes[i], fB, fC, dmat, NULL);
    distpieces[qBD][i] = weights[qBD][i] * ProfileDistPiece(pB->codes[i], pD->codes[i], fB, fD, dmat, NULL);
    distpieces[qCD][i] = weights[qCD][i] * ProfileDistPiece(pC->codes[i], pD->codes[i], fC, fD, dmat, NULL);
  }
  assert(iFreqA == pA->nVectors);
  assert(iFreqB == pB->nVectors);
  assert(iFreqC == pC->nVectors);
  assert(iFreqD == pD->nVectors);

  double totpieces[6];
  double totweights[6];
  double dists[6];
  for (j = 0; j < 6; j++) {
    totpieces[j] = 0.0;
    totweights[j] = 0.0;
    for (i = 0; i < nPos; i++) {
      totpieces[j] += distpieces[j][i];
      totweights[j] += weights[j][i];
    }
    dists[j] = totweights[j] > 0.01 ? totpieces[j]/totweights[j] : 3.0;
    if (logdist)
      dists[j] = LogCorrect(dists[j]);
  }

  /* Support1 = Support(AB|CD over AC|BD) = d(A,C)+d(B,D)-d(A,B)-d(C,D)
     Support2 = Support(AB|CD over AD|BC) = d(A,D)+d(B,C)-d(A,B)-d(C,D)
  */
  double support1 = dists[qAC] + dists[qBD] - dists[qAB] - dists[qCD];
  double support2 = dists[qAD] + dists[qBC] - dists[qAB] - dists[qCD];

  if (support1 < 0 || support2 < 0) {
    nSuboptimalSplits++;	/* Another split seems superior */
  }

  assert(nBootstrap > 0);
  int nSupport = 0;

  int iBoot;
  for (iBoot=0;iBoot<nBootstrap;iBoot++) {
    int *colw = &col[lPos*iBoot];

    for (j = 0; j < 6; j++) {
      double totp = 0;
      double totw = 0;
      double *d = distpieces[j];
      double *w = weights[j];
      for (i=0; i<nPos; i++) {
	int c = colw[i];
	totp += d[c];
	totw += w[c];
      }
      dists[j] = totw > 0.01 ? totp/totw : 3.0;
      if (logdist)
	dists[j] = LogCorrect(dists[j]);
    }
    support1 = dists[qAC] + dists[qBD] - dists[qAB] - dists[qCD];
    support2 = dists[qAD] + dists[qBC] - dists[qAB] - dists[qCD];
    if (support1 > 0 && support2 > 0)
      nSupport++;
  } /* end loop over bootstrap replicates */

  for (j = 0; j < 6; j++) {
    distpieces[j] = myfree(distpieces[j], sizeof(double)*nPos);
    weights[j] = myfree(weights[j], sizeof(double)*nPos);
  }
  return( nSupport/(double)nBootstrap );
}

double SHSupport(int nPos, int nBootstrap, int *col, double loglk[3], double *site_likelihoods[3]) {
  long lPos = nPos;		/* to avoid overflow when multiplying */
  assert(nBootstrap>0);
  double delta1 = loglk[0]-loglk[1];
  double delta2 = loglk[0]-loglk[2];
  double delta = delta1 < delta2 ? delta1 : delta2;

  double *siteloglk[3];
  int i,j;
  for (i = 0; i < 3; i++) {
    siteloglk[i] = mymalloc(sizeof(double)*nPos);
    for (j = 0; j < nPos; j++)
      siteloglk[i][j] = log(site_likelihoods[i][j]);
  }

  int nSupport = 0;
  int iBoot;
  for (iBoot = 0; iBoot < nBootstrap; iBoot++) {
    double resampled[3];
    for (i = 0; i < 3; i++)
      resampled[i] = -loglk[i];
    for (j = 0; j < nPos; j++) {
      int pos = col[iBoot*lPos+j];
      for (i = 0; i < 3; i++)
	resampled[i] += siteloglk[i][pos];
    }
    int iBest = 0;
    for (i = 1; i < 3; i++)
      if (resampled[i] > resampled[iBest])
	iBest = i;
    double resample1 = resampled[iBest] - resampled[(iBest+1)%3];
    double resample2 = resampled[iBest] - resampled[(iBest+2)%3];
    double resampleDelta = resample1 < resample2 ? resample1 : resample2;
    if (resampleDelta < delta)
      nSupport++;
  }
  for (i=0;i<3;i++)
    siteloglk[i] = myfree(siteloglk[i], sizeof(double)*nPos);
  return(nSupport/(double)nBootstrap);
}


void SetDistCriterion(/*IN/OUT*/NJ_t *NJ, int nActive, /*IN/OUT*/besthit_t *hit) {
  if (hit->i < NJ->nSeq && hit->j < NJ->nSeq) {
    SeqDist(NJ->profiles[hit->i]->codes,
	    NJ->profiles[hit->j]->codes,
	    NJ->nPos, NJ->distance_matrix, /*OUT*/hit);
  } else {
    ProfileDist(NJ->profiles[hit->i],
		NJ->profiles[hit->j],
		NJ->nPos, NJ->distance_matrix, /*OUT*/hit);
    hit->dist -= (NJ->diameter[hit->i] + NJ->diameter[hit->j]);
  }
  hit->dist += constraintWeight
    * (double)JoinConstraintPenalty(NJ, hit->i, hit->j);
  SetCriterion(NJ,nActive,/*IN/OUT*/hit);
}

void SetCriterion(/*IN/UPDATE*/NJ_t *NJ, int nActive, /*IN/OUT*/besthit_t *join) {
  if(join->i < 0
     || join->j < 0
     || NJ->parent[join->i] >= 0
     || NJ->parent[join->j] >= 0)
    return;
  assert(NJ->nOutDistActive[join->i] >= nActive);
  assert(NJ->nOutDistActive[join->j] >= nActive);

  int nDiffAllow = tophitsMult > 0 ? (int)(nActive*staleOutLimit) : 0;
  if (NJ->nOutDistActive[join->i] - nActive > nDiffAllow)
    SetOutDistance(NJ, join->i, nActive);
  if (NJ->nOutDistActive[join->j] - nActive > nDiffAllow)
    SetOutDistance(NJ, join->j, nActive);
  double outI = NJ->outDistances[join->i];
  if (NJ->nOutDistActive[join->i] != nActive)
    outI *= (nActive-1)/(double)(NJ->nOutDistActive[join->i]-1);
  double outJ = NJ->outDistances[join->j];
  if (NJ->nOutDistActive[join->j] != nActive)
    outJ *= (nActive-1)/(double)(NJ->nOutDistActive[join->j]-1);
  join->criterion = join->dist - (outI+outJ)/(double)(nActive-2);
  if (verbose > 2 && nActive <= 5) {
    fprintf(stderr, "Set Criterion to join %d %d with nActive=%d dist+penalty %.3f criterion %.3f\n",
	    join->i, join->j, nActive, join->dist, join->criterion);
  }
}

void SetOutDistance(NJ_t *NJ, int iNode, int nActive) {
  if (NJ->nOutDistActive[iNode] == nActive)
    return;

  /* May be called by InitNJ before we have parents */
  assert(iNode>=0 && (NJ->parent == NULL || NJ->parent[iNode]<0));
  besthit_t dist;
  ProfileDist(NJ->profiles[iNode], NJ->outprofile, NJ->nPos, NJ->distance_matrix, &dist);
  outprofileOps++;

  /* out(A) = sum(X!=A) d(A,X)
     = sum(X!=A) (profiledist(A,X) - diam(A) - diam(X))
     = sum(X!=A) profiledist(A,X) - (N-1)*diam(A) - (totdiam - diam(A))

     in the absence of gaps:
     profiledist(A,out) = mean profiledist(A, all active nodes)
     sum(X!=A) profiledist(A,X) = N * profiledist(A,out) - profiledist(A,A)

     With gaps, we need to take the weights of the comparisons into account, where
     w(Ai) is the weight of position i in profile A:
     w(A,B) = sum_i w(Ai) * w(Bi)
     d(A,B) = sum_i w(Ai) * w(Bi) * d(Ai,Bi) / w(A,B)

     sum(X!=A) profiledist(A,X) ~= (N-1) * profiledist(A, Out w/o A)
     profiledist(A, Out w/o A) = sum_X!=A sum_i d(Ai,Xi) * w(Ai) * w(Bi) / ( sum_X!=A sum_i w(Ai) * w(Bi) )
     d(A, Out) = sum_A sum_i d(Ai,Xi) * w(Ai) * w(Bi) / ( sum_X sum_i w(Ai) * w(Bi) )

     and so we get
     profiledist(A,out w/o A) = (top of d(A,Out) - top of d(A,A)) / (weight of d(A,Out) - weight of d(A,A))
     top = dist * weight
     with another correction of nActive because the weight of the out-profile is the average
     weight not the total weight.
  */
  double top = (nActive-1)
    * (dist.dist * dist.weight * nActive - NJ->selfweight[iNode] * NJ->selfdist[iNode]);
  double bottom = (dist.weight * nActive - NJ->selfweight[iNode]);
  double pdistOutWithoutA = top/bottom;
  NJ->outDistances[iNode] =  bottom > 0.01 ? 
    pdistOutWithoutA - NJ->diameter[iNode] * (nActive-1) - (NJ->totdiam - NJ->diameter[iNode])
    : 3.0;
  NJ->nOutDistActive[iNode] = nActive;

  if(verbose>3 && iNode < 5)
    fprintf(stderr,"NewOutDist for %d %f from dist %f selfd %f diam %f totdiam %f newActive %d\n",
	    iNode, NJ->outDistances[iNode], dist.dist, NJ->selfdist[iNode], NJ->diameter[iNode],
	    NJ->totdiam, nActive);
  if (verbose>6 && (iNode % 10) == 0) {
    /* Compute the actual out-distance and compare */
    double total = 0.0;
    double total_pd = 0.0;
    int j;
    for (j=0;j<NJ->maxnode;j++) {
      if (j!=iNode && (NJ->parent==NULL || NJ->parent[j]<0)) {
	besthit_t bh;
	ProfileDist(NJ->profiles[iNode], NJ->profiles[j], NJ->nPos, NJ->distance_matrix, /*OUT*/&bh);
	total_pd += bh.dist;
	total += bh.dist - (NJ->diameter[iNode] + NJ->diameter[j]);
      }
    }
    fprintf(stderr,"OutDist for Node %d %f truth %f profiled %f truth %f pd_err %f\n",
	    iNode, NJ->outDistances[iNode], total, pdistOutWithoutA, total_pd,fabs(pdistOutWithoutA-total_pd));
  }
}

top_hits_t *FreeTopHits(top_hits_t *tophits) {
  if (tophits == NULL)
    return(NULL);
  int iNode;
  for (iNode = 0; iNode < tophits->maxnodes; iNode++) {
    top_hits_list_t *l = &tophits->top_hits_lists[iNode];
    if (l->hits != NULL)
      l->hits = myfree(l->hits, sizeof(hit_t) * l->nHits);
  }
  tophits->top_hits_lists = myfree(tophits->top_hits_lists, sizeof(top_hits_list_t) * tophits->maxnodes);
  tophits->visible = myfree(tophits->visible, sizeof(hit_t*) * tophits->maxnodes);
  tophits->topvisible = myfree(tophits->topvisible, sizeof(int) * tophits->nTopVisible);
#ifdef OPENMP
  for (iNode = 0; iNode < tophits->maxnodes; iNode++)
    omp_destroy_lock(&tophits->locks[iNode]);
  tophits->locks = myfree(tophits->locks, sizeof(omp_lock_t) * tophits->maxnodes);
#endif
  return(myfree(tophits, sizeof(top_hits_t)));
}

top_hits_t *InitTopHits(NJ_t *NJ, int m) {
  int iNode;
  assert(m > 0);
  top_hits_t *tophits = mymalloc(sizeof(top_hits_t));
  tophits->m = m;
  tophits->q = (int)(0.5 + tophits2Mult * sqrt(tophits->m));
  if (!useTopHits2nd || tophits->q >= tophits->m)
    tophits->q = 0;
  tophits->maxnodes = NJ->maxnodes;
  tophits->top_hits_lists = mymalloc(sizeof(top_hits_list_t) * tophits->maxnodes);
  tophits->visible = mymalloc(sizeof(hit_t) * tophits->maxnodes);
  tophits->nTopVisible = (int)(0.5 + topvisibleMult*m);
  tophits->topvisible = mymalloc(sizeof(int) * tophits->nTopVisible);
#ifdef OPENMP
  tophits->locks = mymalloc(sizeof(omp_lock_t) * tophits->maxnodes);
  for (iNode = 0; iNode < tophits->maxnodes; iNode++)
    omp_init_lock(&tophits->locks[iNode]);
#endif
  int i;
  for (i = 0; i < tophits->nTopVisible; i++)
    tophits->topvisible[i] = -1; /* empty */
  tophits->topvisibleAge = 0;

  for (iNode = 0; iNode < tophits->maxnodes; iNode++) {
    top_hits_list_t *l = &tophits->top_hits_lists[iNode];
    l->nHits = 0;
    l->hits = NULL;
    l->hitSource = -1;
    l->age = 0;
    hit_t *v = &tophits->visible[iNode];
    v->j = -1;
    v->dist = 1e20;
  }
  return(tophits);
}

/* Helper function for sorting in SetAllLeafTopHits,
   and the global variables it needs
*/
NJ_t *CompareSeedNJ = NULL;
int *CompareSeedGaps = NULL;
int CompareSeeds(const void *c1, const void *c2) {
  int seed1 = *(int *)c1;
  int seed2 = *(int *)c2;
  int gapdiff = CompareSeedGaps[seed1] - CompareSeedGaps[seed2];
  if (gapdiff != 0) return(gapdiff);	/* fewer gaps is better */
  double outdiff = CompareSeedNJ->outDistances[seed1] - CompareSeedNJ->outDistances[seed2];
  if(outdiff < 0) return(-1);	/* closer to more nodes is better */
  if(outdiff > 0) return(1);
  return(0);
}

/* Using the seed heuristic and the close global variable */
void SetAllLeafTopHits(/*IN/UPDATE*/NJ_t *NJ, /*IN/OUT*/top_hits_t *tophits) {
  double close = tophitsClose;
  if (close < 0) {
    if (fastest && NJ->nSeq >= 50000) {
      close = 0.99;
    } else {
      double logN = log((double)NJ->nSeq)/log(2.0);
      close = logN/(logN+2.0);
    }
  }
  /* Sort the potential seeds, by a combination of nGaps and NJ->outDistances
     We don't store nGaps so we need to compute that
  */
  int *nGaps = (int*)mymalloc(sizeof(int)*NJ->nSeq);
  int iNode;
  for(iNode=0; iNode<NJ->nSeq; iNode++) {
    nGaps[iNode] = (int)(0.5 + NJ->nPos - NJ->selfweight[iNode]);
  }
  int *seeds = (int*)mymalloc(sizeof(int)*NJ->nSeq);
  for (iNode=0; iNode<NJ->nSeq; iNode++) seeds[iNode] = iNode;
  CompareSeedNJ = NJ;
  CompareSeedGaps = nGaps;
  qsort(/*IN/OUT*/seeds, NJ->nSeq, sizeof(int), CompareSeeds);
  CompareSeedNJ = NULL;
  CompareSeedGaps = NULL;

  /* For each seed, save its top 2*m hits and then look for close neighbors */
  assert(2 * tophits->m <= NJ->nSeq);
  int iSeed;
  int nHasTopHits = 0;
#ifdef OPENMP
  #pragma omp parallel for schedule(dynamic, 50)
#endif
  for(iSeed=0; iSeed < NJ->nSeq; iSeed++) {
    int seed = seeds[iSeed];
    if (iSeed > 0 && (iSeed % 100) == 0) {
#ifdef OPENMP
      #pragma omp critical
#endif
      ProgressReport("Top hits for %6d of %6d seqs (at seed %6d)",
		     nHasTopHits, NJ->nSeq,
		     iSeed, 0);
    }
    if (tophits->top_hits_lists[seed].nHits > 0) {
      if(verbose>2) fprintf(stderr, "Skipping seed %d\n", seed);
      continue;
    }

    besthit_t *besthitsSeed = (besthit_t*)mymalloc(sizeof(besthit_t)*NJ->nSeq);
    besthit_t *besthitsNeighbor = (besthit_t*)mymalloc(sizeof(besthit_t) * 2 * tophits->m);
    besthit_t bestjoin;

    if(verbose>2) fprintf(stderr,"Trying seed %d\n", seed);
    SetBestHit(seed, NJ, /*nActive*/NJ->nSeq, /*OUT*/&bestjoin, /*OUT*/besthitsSeed);

    /* sort & save top hits of self. besthitsSeed is now sorted. */
    SortSaveBestHits(seed, /*IN/SORT*/besthitsSeed, /*IN-SIZE*/NJ->nSeq,
		     /*OUT-SIZE*/tophits->m, /*IN/OUT*/tophits);
    nHasTopHits++;

    /* find "close" neighbors and compute their top hits */
    double neardist = besthitsSeed[2 * tophits->m - 1].dist * close;
    /* must have at least average weight, rem higher is better
       and allow a bit more than average, e.g. if we are looking for within 30% away,
       20% more gaps than usual seems OK
       Alternatively, have a coverage requirement in case neighbor is short
       If fastest, consider the top q/2 hits to be close neighbors, regardless
    */
    double nearweight = 0;
    int iClose;
    for (iClose = 0; iClose < 2 * tophits->m; iClose++)
      nearweight += besthitsSeed[iClose].weight;
    nearweight = nearweight/(2.0 * tophits->m); /* average */
    nearweight *= (1.0-2.0*neardist/3.0);
    double nearcover = 1.0 - neardist/2.0;

    if(verbose>2) fprintf(stderr,"Distance limit for close neighbors %f weight %f ungapped %d\n",
			  neardist, nearweight, NJ->nPos-nGaps[seed]);
    for (iClose = 0; iClose < tophits->m; iClose++) {
      besthit_t *closehit = &besthitsSeed[iClose];
      int closeNode = closehit->j;
      if (tophits->top_hits_lists[closeNode].nHits > 0)
	continue;

      /* If within close-distance, or identical, use as close neighbor */
      bool close = closehit->dist <= neardist
	&& (closehit->weight >= nearweight
	    || closehit->weight >= (NJ->nPos-nGaps[closeNode])*nearcover);
      bool identical = closehit->dist < 1e-6
	&& fabs(closehit->weight - (NJ->nPos - nGaps[seed])) < 1e-5
	&& fabs(closehit->weight - (NJ->nPos - nGaps[closeNode])) < 1e-5;
      if (useTopHits2nd && iClose < tophits->q && (close || identical)) {
	nHasTopHits++;
	nClose2Used++;
	int nUse = MIN(tophits->q * tophits2Safety, 2 * tophits->m);
	besthit_t *besthitsClose = mymalloc(sizeof(besthit_t) * nUse);
	TransferBestHits(NJ, /*nActive*/NJ->nSeq,
			 closeNode,
			 /*IN*/besthitsSeed, /*SIZE*/nUse,
			 /*OUT*/besthitsClose,
			 /*updateDistance*/true);
	SortSaveBestHits(closeNode, /*IN/SORT*/besthitsClose,
			 /*IN-SIZE*/nUse, /*OUT-SIZE*/tophits->q,
			 /*IN/OUT*/tophits);
	tophits->top_hits_lists[closeNode].hitSource = seed;
	besthitsClose = myfree(besthitsClose, sizeof(besthit_t) * nUse);
      } else if (close || identical || (fastest && iClose < (tophits->q+1)/2)) {
	nHasTopHits++;
	nCloseUsed++;
	if(verbose>2) fprintf(stderr, "Near neighbor %d (rank %d weight %f ungapped %d %d)\n",
			      closeNode, iClose, besthitsSeed[iClose].weight,
			      NJ->nPos-nGaps[seed],
			      NJ->nPos-nGaps[closeNode]);

	/* compute top 2*m hits */
	TransferBestHits(NJ, /*nActive*/NJ->nSeq,
			 closeNode,
			 /*IN*/besthitsSeed, /*SIZE*/2 * tophits->m,
			 /*OUT*/besthitsNeighbor,
			 /*updateDistance*/true);
	SortSaveBestHits(closeNode, /*IN/SORT*/besthitsNeighbor,
			 /*IN-SIZE*/2 * tophits->m, /*OUT-SIZE*/tophits->m,
			 /*IN/OUT*/tophits);

	/* And then try for a second level of transfer. We assume we
	   are in a good area, because of the 1st
	   level of transfer, and in a small neighborhood, because q is
	   small (32 for 1 million sequences), so we do not make any close checks.
	 */
	int iClose2;
	for (iClose2 = 0; iClose2 < tophits->q && iClose2 < 2 * tophits->m; iClose2++) {
	  int closeNode2 = besthitsNeighbor[iClose2].j;
	  assert(closeNode2 >= 0);
	  if (tophits->top_hits_lists[closeNode2].hits == NULL) {
	    nClose2Used++;
	    nHasTopHits++;
	    int nUse = MIN(tophits->q * tophits2Safety, 2 * tophits->m);
	    besthit_t *besthitsClose2 = mymalloc(sizeof(besthit_t) * nUse);
	    TransferBestHits(NJ, /*nActive*/NJ->nSeq,
			     closeNode2,
			     /*IN*/besthitsNeighbor, /*SIZE*/nUse,
			     /*OUT*/besthitsClose2,
			     /*updateDistance*/true);
	    SortSaveBestHits(closeNode2, /*IN/SORT*/besthitsClose2,
			     /*IN-SIZE*/nUse, /*OUT-SIZE*/tophits->q,
			     /*IN/OUT*/tophits);
	    tophits->top_hits_lists[closeNode2].hitSource = closeNode;
	    besthitsClose2 = myfree(besthitsClose2, sizeof(besthit_t) * nUse);
	  } /* end if should do 2nd-level transfer */
	}
      }
    } /* end loop over close candidates */
    besthitsSeed = myfree(besthitsSeed, sizeof(besthit_t)*NJ->nSeq);
    besthitsNeighbor = myfree(besthitsNeighbor, sizeof(besthit_t) * 2 * tophits->m);
  } /* end loop over seeds */

  for (iNode=0; iNode<NJ->nSeq; iNode++) {
    top_hits_list_t *l = &tophits->top_hits_lists[iNode];
    assert(l->hits != NULL);
    assert(l->hits[0].j >= 0);
    assert(l->hits[0].j < NJ->nSeq);
    assert(l->hits[0].j != iNode);
    tophits->visible[iNode] = l->hits[0];
  }

  if (verbose >= 2) fprintf(stderr, "#Close neighbors among leaves: 1st-level %ld 2nd-level %ld seeds %ld\n",
			    nCloseUsed, nClose2Used, NJ->nSeq-nCloseUsed-nClose2Used);
  nGaps = myfree(nGaps, sizeof(int)*NJ->nSeq);
  seeds = myfree(seeds, sizeof(int)*NJ->nSeq);

  /* Now add a "checking phase" where we ensure that the q or 2*sqrt(m) hits
     of i are represented in j (if they should be)
   */
  long lReplace = 0;
  int nCheck = tophits->q > 0 ? tophits->q : (int)(0.5 + 2.0*sqrt(tophits->m));
  for (iNode = 0; iNode < NJ->nSeq; iNode++) {
    if ((iNode % 100) == 0)
      ProgressReport("Checking top hits for %6d of %6d seqs",
		     iNode+1, NJ->nSeq, 0, 0);
    top_hits_list_t *lNode = &tophits->top_hits_lists[iNode];
    int iHit;
    for (iHit = 0; iHit < nCheck && iHit < lNode->nHits; iHit++) {
      besthit_t bh = HitToBestHit(iNode, lNode->hits[iHit]);
      SetCriterion(NJ, /*nActive*/NJ->nSeq, /*IN/OUT*/&bh);
      top_hits_list_t *lTarget = &tophits->top_hits_lists[bh.j];

      /* If this criterion is worse than the nCheck-1 entry of the target,
	 then skip the check.
	 This logic is based on assuming that the list is sorted,
	 which is true initially but may not be true later.
	 Still, is a good heuristic.
      */
      assert(nCheck > 0);
      assert(nCheck <= lTarget->nHits);
      besthit_t bhCheck = HitToBestHit(bh.j, lTarget->hits[nCheck-1]);
      SetCriterion(NJ, /*nActive*/NJ->nSeq, /*IN/OUT*/&bhCheck);
      if (bhCheck.criterion < bh.criterion)
	continue;		/* no check needed */

      /* Check if this is present in the top-hit list */
      int iHit2;
      bool bFound = false;
      for (iHit2 = 0; iHit2 < lTarget->nHits && !bFound; iHit2++)
	if (lTarget->hits[iHit2].j == iNode)
	  bFound = true;
      if (!bFound) {
	/* Find the hit with the worst criterion and replace it with this one */
	int iWorst = -1;
	double dWorstCriterion = -1e20;
	for (iHit2 = 0; iHit2 < lTarget->nHits; iHit2++) {
	  besthit_t bh2 = HitToBestHit(bh.j, lTarget->hits[iHit2]);
	  SetCriterion(NJ, /*nActive*/NJ->nSeq, /*IN/OUT*/&bh2);
	  if (bh2.criterion > dWorstCriterion) {
	    iWorst = iHit2;
	    dWorstCriterion = bh2.criterion;
	  }
	}
	if (dWorstCriterion > bh.criterion) {
	  assert(iWorst >= 0);
	  lTarget->hits[iWorst].j = iNode;
	  lTarget->hits[iWorst].dist = bh.dist;
	  lReplace++;
	  /* and perhaps update visible */
	  besthit_t v;
	  bool bSuccess = GetVisible(NJ, /*nActive*/NJ->nSeq, tophits, bh.j, /*OUT*/&v);
	  assert(bSuccess);
	  if (bh.criterion < v.criterion)
	    tophits->visible[bh.j] = lTarget->hits[iWorst];
	}
      }
    }
  }

  if (verbose >= 2)
    fprintf(stderr, "Replaced %ld top hit entries\n", lReplace);
}

/* Updates out-distances but does not reset or update visible set */
void GetBestFromTopHits(int iNode,
			/*IN/UPDATE*/NJ_t *NJ,
			int nActive,
			/*IN*/top_hits_t *tophits,
			/*OUT*/besthit_t *bestjoin) {
  assert(iNode >= 0);
  assert(NJ->parent[iNode] < 0);
  top_hits_list_t *l = &tophits->top_hits_lists[iNode];
  assert(l->nHits > 0);
  assert(l->hits != NULL);

  if(!fastest)
    SetOutDistance(NJ, iNode, nActive); /* ensure out-distances are not stale */

  bestjoin->i = -1;
  bestjoin->j = -1;
  bestjoin->dist = 1e20;
  bestjoin->criterion = 1e20;

  int iBest;
  for(iBest=0; iBest < l->nHits; iBest++) {
    besthit_t bh = HitToBestHit(iNode, l->hits[iBest]);
    if (UpdateBestHit(/*IN/UPDATE*/NJ, nActive, /*IN/OUT*/&bh, /*update dist*/true)) {
      SetCriterion(/*IN/OUT*/NJ, nActive, /*IN/OUT*/&bh); /* make sure criterion is correct */
      if (bh.criterion < bestjoin->criterion)
	*bestjoin = bh;
    }
  }
  assert(bestjoin->j >= 0);	/* a hit was found */
  assert(bestjoin->i == iNode);
}

int ActiveAncestor(/*IN*/NJ_t *NJ, int iNode) {
  if (iNode < 0)
    return(iNode);
  while(NJ->parent[iNode] >= 0)
    iNode = NJ->parent[iNode];
  return(iNode);
}

bool UpdateBestHit(/*IN/UPDATE*/NJ_t *NJ, int nActive, /*IN/OUT*/besthit_t *hit,
		   bool bUpdateDist) {
  int i = ActiveAncestor(/*IN*/NJ, hit->i);
  int j = ActiveAncestor(/*IN*/NJ, hit->j);
  if (i < 0 || j < 0 || i == j) {
    hit->i = -1;
    hit->j = -1;
    hit->weight = 0;
    hit->dist = 1e20;
    hit->criterion = 1e20;
    return(false);
  }
  if (i != hit->i || j != hit->j) {
    hit->i = i;
    hit->j = j;
    if (bUpdateDist) {
      SetDistCriterion(/*IN/UPDATE*/NJ, nActive, /*IN/OUT*/hit);
    } else {
      hit->dist = -1e20;
      hit->criterion = 1e20;
    }
  }
  return(true);
}

bool GetVisible(/*IN/UPDATE*/NJ_t *NJ, int nActive,
		/*IN/OUT*/top_hits_t *tophits,
		int iNode, /*OUT*/besthit_t *visible) {
  if (iNode < 0 || NJ->parent[iNode] >= 0)
    return(false);
  hit_t *v = &tophits->visible[iNode];
  if (v->j < 0 || NJ->parent[v->j] >= 0)
    return(false);
  *visible = HitToBestHit(iNode, *v);
  SetCriterion(/*IN/UPDATE*/NJ, nActive, /*IN/OUT*/visible);  
  return(true);
}

besthit_t *UniqueBestHits(/*IN/UPDATE*/NJ_t *NJ, int nActive,
			  /*IN/SORT*/besthit_t *combined, int nCombined,
			  /*OUT*/int *nUniqueOut) {
  int iHit;
  for (iHit = 0; iHit < nCombined; iHit++) {
    besthit_t *hit = &combined[iHit];
    UpdateBestHit(/*IN/UPDATE*/NJ, nActive, /*IN/OUT*/hit, /*update*/false);
  }
  qsort(/*IN/OUT*/combined, nCombined, sizeof(besthit_t), CompareHitsByIJ);

  besthit_t *uniqueList = (besthit_t*)mymalloc(sizeof(besthit_t)*nCombined);
  int nUnique = 0;
  int iSavedLast = -1;

  /* First build the new list */
  for (iHit = 0; iHit < nCombined; iHit++) {
    besthit_t *hit = &combined[iHit];
    if (hit->i < 0 || hit->j < 0)
      continue;
    if (iSavedLast >= 0) {
      /* toss out duplicates */
      besthit_t *saved = &combined[iSavedLast];
      if (saved->i == hit->i && saved->j == hit->j)
	continue;
    }
    assert(nUnique < nCombined);
    assert(hit->j >= 0 && NJ->parent[hit->j] < 0);
    uniqueList[nUnique++] = *hit;
    iSavedLast = iHit;
  }
  *nUniqueOut = nUnique;

  /* Then do any updates to the criterion or the distances in parallel */
#ifdef OPENMP
    #pragma omp parallel for schedule(dynamic, 50)
#endif
  for (iHit = 0; iHit < nUnique; iHit++) {
    besthit_t *hit = &uniqueList[iHit];
    if (hit->dist < 0.0)
      SetDistCriterion(/*IN/UPDATE*/NJ, nActive, /*IN/OUT*/hit);
    else
      SetCriterion(/*IN/UPDATE*/NJ, nActive, /*IN/OUT*/hit);
  }
  return(uniqueList);
}

/*
  Create a top hit list for the new node, either
  from children (if there are enough best hits left) or by a "refresh"
  Also set visible set for newnode
  Also update visible set for other nodes if we stumble across a "better" hit
*/
 
void TopHitJoin(int newnode,
		/*IN/UPDATE*/NJ_t *NJ,
		int nActive,
		/*IN/OUT*/top_hits_t *tophits) {
  long startProfileOps = profileOps;
  long startOutProfileOps = outprofileOps;
  assert(NJ->child[newnode].nChild == 2);
  top_hits_list_t *lNew = &tophits->top_hits_lists[newnode];
  assert(lNew->hits == NULL);

  /* Copy the hits */
  int i;
  top_hits_list_t *lChild[2];
  for (i = 0; i< 2; i++) {
    lChild[i] = &tophits->top_hits_lists[NJ->child[newnode].child[i]];
    assert(lChild[i]->hits != NULL && lChild[i]->nHits > 0);
  }
  int nCombined = lChild[0]->nHits + lChild[1]->nHits;
  besthit_t *combinedList = (besthit_t*)mymalloc(sizeof(besthit_t)*nCombined);
  HitsToBestHits(lChild[0]->hits, lChild[0]->nHits, NJ->child[newnode].child[0],
		 /*OUT*/combinedList);
  HitsToBestHits(lChild[1]->hits, lChild[1]->nHits, NJ->child[newnode].child[1],
		 /*OUT*/combinedList + lChild[0]->nHits);
  int nUnique;
  /* UniqueBestHits() replaces children (used in the calls to HitsToBestHits)
     with active ancestors, so all distances & criteria will be recomputed */
  besthit_t *uniqueList = UniqueBestHits(/*IN/UPDATE*/NJ, nActive,
					 /*IN/SORT*/combinedList,
					 nCombined,
					 /*OUT*/&nUnique);
  int nUniqueAlloc = nCombined;
  combinedList = myfree(combinedList, sizeof(besthit_t)*nCombined);

  /* Forget the top-hit lists of the joined nodes */
  for (i = 0; i < 2; i++) {
    lChild[i]->hits = myfree(lChild[i]->hits, sizeof(hit_t) * lChild[i]->nHits);
    lChild[i]->nHits = 0;
  }

  /* Use the average age, rounded up, by 1 Versions 2.0 and earlier
     used the maximum age, which leads to more refreshes without
     improving the accuracy of the NJ phase. Intuitively, if one of
     them was just refreshed then another refresh is unlikely to help.
   */
  lNew->age = (lChild[0]->age+lChild[1]->age+1)/2 + 1;

  /* If top hit ages always match (perfectly balanced), then a
     limit of log2(m) would mean a refresh after
     m joins, which is about what we want.
  */
  int tophitAgeLimit = MAX(1, (int)(0.5 + log((double)tophits->m)/log(2.0)));

  /* Either use the merged list as candidate top hits, or
     move from 2nd level to 1st level, or do a refresh
     UniqueBestHits eliminates hits to self, so if nUnique==nActive-1,
     we've already done the exhaustive search.

     Either way, we set tophits, visible(newnode), update visible of its top hits,
     and modify topvisible: if we do a refresh, then we reset it, otherwise we update
  */
  bool bSecondLevel = lChild[0]->hitSource >= 0 && lChild[1]->hitSource >= 0;
  bool bUseUnique = nUnique==nActive-1
    || (lNew->age <= tophitAgeLimit
	&& nUnique >= (bSecondLevel ? (int)(0.5 + tophits2Refresh * tophits->q)
		       : (int)(0.5 + tophits->m * tophitsRefresh) ));
  if (bUseUnique && verbose > 2)
    fprintf(stderr,"Top hits for %d from combined %d nActive=%d tophitsage %d %s\n",
	    newnode,nUnique,nActive,lNew->age,
	    bSecondLevel ? "2ndlevel" : "1stlevel");

  if (!bUseUnique
      && bSecondLevel
      && lNew->age <= tophitAgeLimit) {
    int source = ActiveAncestor(NJ, lChild[0]->hitSource);
    if (source == newnode)
      source = ActiveAncestor(NJ, lChild[1]->hitSource);
    /* In parallel mode, it is possible that we would select a node as the
       hit-source and then over-write that top hit with a short list.
       So we need this sanity check.
    */
    if (source != newnode
	&& source >= 0
	&& tophits->top_hits_lists[source].hitSource < 0) {

      /* switch from 2nd-level to 1st-level top hits -- compute top hits list
	 of node from what we have so far plus the active source plus its top hits */
      top_hits_list_t *lSource = &tophits->top_hits_lists[source];
      assert(lSource->hitSource < 0);
      assert(lSource->nHits > 0);
      int nMerge = 1 + lSource->nHits + nUnique;
      besthit_t *mergeList = mymalloc(sizeof(besthit_t) * nMerge);
      memcpy(/*to*/mergeList, /*from*/uniqueList, nUnique * sizeof(besthit_t));
      
      int iMerge = nUnique;
      mergeList[iMerge].i = newnode;
      mergeList[iMerge].j = source;
      SetDistCriterion(NJ, nActive, /*IN/OUT*/&mergeList[iMerge]);
      iMerge++;
      HitsToBestHits(lSource->hits, lSource->nHits, newnode, /*OUT*/mergeList+iMerge);
      for (i = 0; i < lSource->nHits; i++) {
	SetDistCriterion(NJ, nActive, /*IN/OUT*/&mergeList[iMerge]);
	iMerge++;
      }
      assert(iMerge == nMerge);
      
      uniqueList = myfree(uniqueList, nUniqueAlloc * sizeof(besthit_t));
      uniqueList = UniqueBestHits(/*IN/UPDATE*/NJ, nActive,
				  /*IN/SORT*/mergeList,
				  nMerge,
				  /*OUT*/&nUnique);
      nUniqueAlloc = nMerge;
      mergeList = myfree(mergeList, sizeof(besthit_t)*nMerge);
      
      assert(nUnique > 0);
      bUseUnique = nUnique >= (int)(0.5 + tophits->m * tophitsRefresh);
      bSecondLevel = false;
      
      if (bUseUnique && verbose > 2)
	fprintf(stderr, "Top hits for %d from children and source %d's %d hits, nUnique %d\n",
		newnode, source, lSource->nHits, nUnique);
    }
  }

  if (bUseUnique) {
    if (bSecondLevel) {
      /* pick arbitrarily */
      lNew->hitSource = lChild[0]->hitSource;
    }
    int nSave = MIN(nUnique, bSecondLevel ? tophits->q : tophits->m);
    assert(nSave>0);
    if (verbose > 2)
      fprintf(stderr, "Combined %d ops so far %ld\n", nUnique, profileOps - startProfileOps);
    SortSaveBestHits(newnode, /*IN/SORT*/uniqueList, /*nIn*/nUnique,
		     /*nOut*/nSave, /*IN/OUT*/tophits);
    assert(lNew->hits != NULL); /* set by sort/save */
    tophits->visible[newnode] = lNew->hits[0];
    UpdateTopVisible(/*IN*/NJ, nActive, newnode, &tophits->visible[newnode],
		     /*IN/OUT*/tophits);
    UpdateVisible(/*IN/UPDATE*/NJ, nActive, /*IN*/uniqueList, nSave, /*IN/OUT*/tophits);
  } else {
    /* need to refresh: set top hits for node and for its top hits */
    if(verbose > 2) fprintf(stderr,"Top hits for %d by refresh (%d unique age %d) nActive=%d\n",
			  newnode,nUnique,lNew->age,nActive);
    nRefreshTopHits++;
    lNew->age = 0;

    int iNode;
    /* ensure all out-distances are up to date ahead of time
       to avoid any data overwriting issues.
    */
#ifdef OPENMP
    #pragma omp parallel for schedule(dynamic, 50)
#endif
    for (iNode = 0; iNode < NJ->maxnode; iNode++) {
      if (NJ->parent[iNode] < 0) {
	if (fastest) {
	  besthit_t bh;
	  bh.i = iNode;
	  bh.j = iNode;
	  bh.dist = 0;
	  SetCriterion(/*IN/UPDATE*/NJ, nActive, &bh);
	} else {
	  SetOutDistance(/*IN/UDPATE*/NJ, iNode, nActive);
	}
      }
    }

    /* exhaustively get the best 2*m hits for newnode, set visible, and save the top m */
    besthit_t *allhits = (besthit_t*)mymalloc(sizeof(besthit_t)*NJ->maxnode);
    assert(2 * tophits->m <= NJ->maxnode);
    besthit_t bh;
    SetBestHit(newnode, NJ, nActive, /*OUT*/&bh, /*OUT*/allhits);
    qsort(/*IN/OUT*/allhits, NJ->maxnode, sizeof(besthit_t), CompareHitsByCriterion);
    SortSaveBestHits(newnode, /*IN/SORT*/allhits, /*nIn*/NJ->maxnode,
		     /*nOut*/tophits->m, /*IN/OUT*/tophits);

    /* Do not need to call UpdateVisible because we set visible below */

    /* And use the top 2*m entries to expand other best-hit lists, but only for top m */
    int iHit;
#ifdef OPENMP
    #pragma omp parallel for schedule(dynamic, 50)
#endif
    for (iHit=0; iHit < tophits->m; iHit++) {
      if (allhits[iHit].i < 0) continue;
      int iNode = allhits[iHit].j;
      assert(iNode>=0);
      if (NJ->parent[iNode] >= 0) continue;
      top_hits_list_t *l = &tophits->top_hits_lists[iNode];
      int nHitsOld = l->nHits;
      assert(nHitsOld <= tophits->m);
      l->age = 0;

      /* Merge: old hits into 0->nHitsOld and hits from iNode above that */
      besthit_t *bothList = (besthit_t*)mymalloc(sizeof(besthit_t) * 3 * tophits->m);
      HitsToBestHits(/*IN*/l->hits, nHitsOld, iNode, /*OUT*/bothList); /* does not compute criterion */
      for (i = 0; i < nHitsOld; i++)
	SetCriterion(/*IN/UPDATE*/NJ, nActive, /*IN/OUT*/&bothList[i]);
      if (nActive <= 2 * tophits->m)
	l->hitSource = -1;	/* abandon the 2nd-level top-hits heuristic */
      int nNewHits = l->hitSource >= 0 ? tophits->q : tophits->m;
      assert(nNewHits > 0);

      TransferBestHits(/*IN/UPDATE*/NJ, nActive, iNode,
		       /*IN*/allhits, /*nOldHits*/2 * nNewHits,
		       /*OUT*/&bothList[nHitsOld],
		       /*updateDist*/false); /* rely on UniqueBestHits to update dist and/or criterion */
      int nUnique2;
      besthit_t *uniqueList2 = UniqueBestHits(/*IN/UPDATE*/NJ, nActive,
					      /*IN/SORT*/bothList, nHitsOld + 2 * nNewHits,
					      /*OUT*/&nUnique2);
      assert(nUnique2 > 0);
      bothList = myfree(bothList,3 * tophits->m * sizeof(besthit_t));

      /* Note this will overwrite l, but we saved nHitsOld */
      SortSaveBestHits(iNode, /*IN/SORT*/uniqueList2, /*nIn*/nUnique2,
		       /*nOut*/nNewHits, /*IN/OUT*/tophits);
      /* will update topvisible below */
      tophits->visible[iNode] = tophits->top_hits_lists[iNode].hits[0];
      uniqueList2 = myfree(uniqueList2, (nHitsOld + 2 * tophits->m) * sizeof(besthit_t));
    }

    ResetTopVisible(/*IN/UPDATE*/NJ, nActive, /*IN/OUT*/tophits); /* outside of the parallel phase */
    allhits = myfree(allhits,sizeof(besthit_t)*NJ->maxnode);
  }
  uniqueList = myfree(uniqueList, nUniqueAlloc * sizeof(besthit_t));
  if (verbose > 2) {
    fprintf(stderr, "New top-hit list for %d profile-ops %ld (out-ops %ld): source %d age %d members ",
	    newnode,
	    profileOps - startProfileOps,
	    outprofileOps - startOutProfileOps,
	    lNew->hitSource, lNew->age);

    int i;
    for (i = 0; i < lNew->nHits; i++)
      fprintf(stderr, " %d", lNew->hits[i].j);
    fprintf(stderr,"\n");
  }
}

void UpdateVisible(/*IN/UPDATE*/NJ_t *NJ, int nActive,
		   /*IN*/besthit_t *tophitsNode,
		   int nTopHits,
		  /*IN/OUT*/top_hits_t *tophits) {
  int iHit;

  for(iHit = 0; iHit < nTopHits; iHit++) {
    besthit_t *hit = &tophitsNode[iHit];
    if (hit->i < 0) continue;	/* possible empty entries */
    assert(NJ->parent[hit->i] < 0);
    assert(hit->j >= 0 && NJ->parent[hit->j] < 0);
    besthit_t visible;
    bool bSuccess = GetVisible(/*IN/UPDATE*/NJ, nActive, /*IN/OUT*/tophits, hit->j, /*OUT*/&visible);
    if (!bSuccess || hit->criterion < visible.criterion) {
      if (bSuccess)
	nVisibleUpdate++;
      hit_t *v = &tophits->visible[hit->j];
      v->j = hit->i;
      v->dist = hit->dist;
      UpdateTopVisible(NJ, nActive, hit->j, v, /*IN/OUT*/tophits);
      if(verbose>5) fprintf(stderr,"NewVisible %d %d %f\n",
			    hit->j,v->j,v->dist);
    }
  } /* end loop over hits */
}

/* Update the top-visible list to perhaps include visible[iNode] */
void UpdateTopVisible(/*IN*/NJ_t * NJ, int nActive,
		      int iIn, /*IN*/hit_t *hit,
		      /*IN/OUT*/top_hits_t *tophits) {
  assert(tophits != NULL);
  bool bIn = false; 		/* placed in the list */
  int i;

  /* First, if the list is not full, put it in somewhere */
  for (i = 0; i < tophits->nTopVisible && !bIn; i++) {
    int iNode = tophits->topvisible[i];
    if (iNode == iIn) {
      /* this node is already in the top hit list */
      bIn = true;
    } else if (iNode < 0 || NJ->parent[iNode] >= 0) {
      /* found an empty spot */
      bIn = true;
      tophits->topvisible[i] = iIn;
    }
  }

  int iPosWorst = -1;
  double dCriterionWorst = -1e20;
  if (!bIn) {
    /* Search for the worst hit */
    for (i = 0; i < tophits->nTopVisible && !bIn; i++) {
      int iNode = tophits->topvisible[i];
      assert(iNode >= 0 && NJ->parent[iNode] < 0 && iNode != iIn);
      besthit_t visible;
      if (!GetVisible(/*IN/UPDATE*/NJ, nActive, /*IN/OUT*/tophits, iNode, /*OUT*/&visible)) {
	/* found an empty spot */
	tophits->topvisible[i] = iIn;
	bIn = true;
      } else if (visible.i == hit->j && visible.j == iIn) {
	/* the reverse hit is already in the top hit list */
	bIn = true;
      } else if (visible.criterion >= dCriterionWorst) {
	iPosWorst = i;
	dCriterionWorst = visible.criterion;
      }
    }
  }

  if (!bIn && iPosWorst >= 0) {
    besthit_t visible = HitToBestHit(iIn, *hit);
    SetCriterion(/*IN/UPDATE*/NJ, nActive, /*IN/OUT*/&visible);
    if (visible.criterion < dCriterionWorst) {
      if (verbose > 2) {
	int iOld = tophits->topvisible[iPosWorst];
	fprintf(stderr, "TopVisible replace %d=>%d with %d=>%d\n",
		iOld, tophits->visible[iOld].j, visible.i, visible.j);
      }
      tophits->topvisible[iPosWorst] = iIn;
    }
  }

  if (verbose > 2) {
    fprintf(stderr, "Updated TopVisible: ");
    for (i = 0; i < tophits->nTopVisible; i++) {
      int iNode = tophits->topvisible[i];
      if (iNode >= 0 && NJ->parent[iNode] < 0) {
	besthit_t bh = HitToBestHit(iNode, tophits->visible[iNode]);
	SetDistCriterion(NJ, nActive, &bh);
	fprintf(stderr, " %d=>%d:%.4f", bh.i, bh.j, bh.criterion);
      }
    }
    fprintf(stderr,"\n");
  }
}

/* Recompute the topvisible list */
void ResetTopVisible(/*IN/UPDATE*/NJ_t *NJ,
		     int nActive,
		     /*IN/OUT*/top_hits_t *tophits) {
  besthit_t *visibleSorted = mymalloc(sizeof(besthit_t)*nActive);
  int nVisible = 0;		/* #entries in visibleSorted */
  int iNode;
  for (iNode = 0; iNode < NJ->maxnode; iNode++) {
    /* skip joins involving stale nodes */
    if (NJ->parent[iNode] >= 0)
      continue;
    besthit_t v;
    if (GetVisible(/*IN/UPDATE*/NJ, nActive, /*IN/OUT*/tophits, iNode, /*OUT*/&v)) {
      assert(nVisible < nActive);
      visibleSorted[nVisible++] = v;
    }
  }
  assert(nVisible > 0);
    
  qsort(/*IN/OUT*/visibleSorted,nVisible,sizeof(besthit_t),CompareHitsByCriterion);
    
  /* Only keep the top m items, and try to avoid duplicating i->j with j->i
     Note that visible(i) -> j does not necessarily imply visible(j) -> i,
     so we store what the pairing was (or -1 for not used yet)
   */
  int *inTopVisible = malloc(sizeof(int) * NJ->maxnodes);
  int i;
  for (i = 0; i < NJ->maxnodes; i++)
    inTopVisible[i] = -1;

  if (verbose > 2)
    fprintf(stderr, "top-hit search: nActive %d nVisible %d considering up to %d items\n",
	    nActive, nVisible, tophits->m);

  /* save the sorted indices in topvisible */
  int iSave = 0;
  for (i = 0; i < nVisible && iSave < tophits->nTopVisible; i++) {
    besthit_t *v = &visibleSorted[i];
    if (inTopVisible[v->i] != v->j) { /* not seen already */
      tophits->topvisible[iSave++] = v->i;
      inTopVisible[v->i] = v->j;
      inTopVisible[v->j] = v->i;
    }
  }
  while(iSave < tophits->nTopVisible)
    tophits->topvisible[iSave++] = -1;
  myfree(visibleSorted, sizeof(besthit_t)*nActive);
  myfree(inTopVisible, sizeof(int) * NJ->maxnodes);
  tophits->topvisibleAge = 0;
  if (verbose > 2) {
    fprintf(stderr, "Reset TopVisible: ");
    for (i = 0; i < tophits->nTopVisible; i++) {
      int iNode = tophits->topvisible[i];
      if (iNode < 0)
	break;
      fprintf(stderr, " %d=>%d", iNode, tophits->visible[iNode].j);
    }
    fprintf(stderr,"\n");
  }
}

/*
  Find best hit to do in O(N*log(N) + m*L*log(N)) time, by
  copying and sorting the visible list
  updating out-distances for the top (up to m) candidates
  selecting the best hit
  if !fastest then
  	local hill-climbing for a better join,
	using best-hit lists only, and updating
	all out-distances in every best-hit list
*/
void TopHitNJSearch(/*IN/UPDATE*/NJ_t *NJ, int nActive,
		    /*IN/OUT*/top_hits_t *tophits,
		    /*OUT*/besthit_t *join) {
  /* first, do we have at least m/2 candidates in topvisible?
     And remember the best one */
  int nCandidate = 0;
  int iNodeBestCandidate = -1;
  double dBestCriterion = 1e20;

  int i;
  for (i = 0; i < tophits->nTopVisible; i++) {
    int iNode = tophits->topvisible[i];
    besthit_t visible;
    if (GetVisible(/*IN/UPDATE*/NJ, nActive, /*IN/OUT*/tophits, iNode, /*OUT*/&visible)) {
      nCandidate++;
      if (iNodeBestCandidate < 0 || visible.criterion < dBestCriterion) {
	iNodeBestCandidate = iNode;
	dBestCriterion = visible.criterion;
      }
    }
  }
  
  tophits->topvisibleAge++;
  /* Note we may have only nActive/2 joins b/c we try to store them once */
  if (2 * tophits->topvisibleAge > tophits->m
      || (3*nCandidate < tophits->nTopVisible && 3*nCandidate < nActive)) {
    /* recompute top visible */
    if (verbose > 2)
      fprintf(stderr, "Resetting the top-visible list at nActive=%d\n",nActive);

    /* If age is low, then our visible set is becoming too sparse, because we have
       recently recomputed the top visible subset. This is very rare but can happen
       with -fastest. A quick-and-dirty solution is to walk up
       the parents to get additional entries in top hit lists. To ensure that the
       visible set becomes full, pick an arbitrary node if walking up terminates at self.
    */
    if (tophits->topvisibleAge <= 2) {
      if (verbose > 2)
	fprintf(stderr, "Expanding visible set by walking up to active nodes at nActive=%d\n", nActive);
      int iNode;
      for (iNode = 0; iNode < NJ->maxnode; iNode++) {
	if (NJ->parent[iNode] >= 0)
	  continue;
	hit_t *v = &tophits->visible[iNode];
	int newj = ActiveAncestor(NJ, v->j);
	if (newj >= 0 && newj != v->j) {
	  if (newj == iNode) {
	    /* pick arbitrarily */
	    newj = 0;
	    while (NJ->parent[newj] >= 0 || newj == iNode)
	      newj++;
	  }
	  assert(newj >= 0 && newj < NJ->maxnodes
		 && newj != iNode
		 && NJ->parent[newj] < 0);

	  /* Set v to point to newj */
	  besthit_t bh = { iNode, newj, -1e20, -1e20, -1e20 };
	  SetDistCriterion(NJ, nActive, /*IN/OUT*/&bh);
	  v->j = newj;
	  v->dist = bh.dist;
	}
      }
    }
    ResetTopVisible(/*IN/UPDATE*/NJ, nActive, /*IN/OUT*/tophits);
    /* and recurse to try again */
    TopHitNJSearch(NJ, nActive, tophits, join);
    return;
  }
  if (verbose > 2)
    fprintf(stderr, "Top-visible list size %d (nActive %d m %d)\n",
	    nCandidate, nActive, tophits->m);
  assert(iNodeBestCandidate >= 0 && NJ->parent[iNodeBestCandidate] < 0);
  bool bSuccess = GetVisible(NJ, nActive, tophits, iNodeBestCandidate, /*OUT*/join);
  assert(bSuccess);
  assert(join->i >= 0 && NJ->parent[join->i] < 0);
  assert(join->j >= 0 && NJ->parent[join->j] < 0);

  if(fastest)
    return;

  int changed;
  do {
    changed = 0;

    besthit_t bestI;
    GetBestFromTopHits(join->i, NJ, nActive, tophits, /*OUT*/&bestI);
    assert(bestI.i == join->i);
    if (bestI.j != join->j && bestI.criterion < join->criterion) {
      changed = 1;
      if (verbose>2)
	fprintf(stderr,"BetterI\t%d\t%d\t%d\t%d\t%f\t%f\n",
		join->i,join->j,bestI.i,bestI.j,
		join->criterion,bestI.criterion);
      *join = bestI;
    }

    besthit_t bestJ;
    GetBestFromTopHits(join->j, NJ, nActive, tophits, /*OUT*/&bestJ);
    assert(bestJ.i == join->j);
    if (bestJ.j != join->i && bestJ.criterion < join->criterion) {
      changed = 1;
      if (verbose>2)
	fprintf(stderr,"BetterJ\t%d\t%d\t%d\t%d\t%f\t%f\n",
		join->i,join->j,bestJ.i,bestJ.j,
		join->criterion,bestJ.criterion);
      *join = bestJ;
    }
    if(changed) nHillBetter++;
  } while(changed);
}

int NGaps(/*IN*/NJ_t *NJ, int iNode) {
  assert(iNode < NJ->nSeq);
  int nGaps = 0;
  int p;
  for(p=0; p<NJ->nPos; p++) {
    if (NJ->profiles[iNode]->codes[p] == NOCODE)
      nGaps++;
  }
  return(nGaps);
}

int CompareHitsByCriterion(const void *c1, const void *c2) {
  const besthit_t *hit1 = (besthit_t*)c1;
  const besthit_t *hit2 = (besthit_t*)c2;
  if (hit1->criterion < hit2->criterion) return(-1);
  if (hit1->criterion > hit2->criterion) return(1);
  return(0);
}

int CompareHitsByIJ(const void *c1, const void *c2) {
  const besthit_t *hit1 = (besthit_t*)c1;
  const besthit_t *hit2 = (besthit_t*)c2;
  return hit1->i != hit2->i ? hit1->i - hit2->i : hit1->j - hit2->j;
}

void SortSaveBestHits(int iNode, /*IN/SORT*/besthit_t *besthits,
		      int nIn, int nOut,
		      /*IN/OUT*/top_hits_t *tophits) {
  assert(nIn > 0);
  assert(nOut > 0);
  top_hits_list_t *l = &tophits->top_hits_lists[iNode];
  /*  */
  qsort(/*IN/OUT*/besthits,nIn,sizeof(besthit_t),CompareHitsByCriterion);

  /* First count how many we will save
     Not sure if removing duplicates is actually necessary.
   */
  int nSave = 0;
  int jLast = -1;
  int iBest;
  for (iBest = 0; iBest < nIn && nSave < nOut; iBest++) {
    if (besthits[iBest].i < 0)
      continue;
    assert(besthits[iBest].i == iNode);
    int j = besthits[iBest].j;
    if (j != iNode && j != jLast && j >= 0) {
      nSave++;
      jLast = j;
    }
  }

  assert(nSave > 0);

#ifdef OPENMP
  omp_set_lock(&tophits->locks[iNode]);
#endif
  if (l->hits != NULL) {
    l->hits = myfree(l->hits, l->nHits * sizeof(hit_t));
    l->nHits = 0;
  }
  l->hits = mymalloc(sizeof(hit_t) * nSave);
  l->nHits = nSave;
  int iSave = 0;
  jLast = -1;
  for (iBest = 0; iBest < nIn && iSave < nSave; iBest++) {
    int j = besthits[iBest].j;
    if (j != iNode && j != jLast && j >= 0) {
      l->hits[iSave].j = j;
      l->hits[iSave].dist = besthits[iBest].dist;
      iSave++;
      jLast = j;
    }
  }
#ifdef OPENMP
  omp_unset_lock(&tophits->locks[iNode]);
#endif
  assert(iSave == nSave);
}

void TransferBestHits(/*IN/UPDATE*/NJ_t *NJ,
		       int nActive,
		      int iNode,
		      /*IN*/besthit_t *oldhits,
		      int nOldHits,
		      /*OUT*/besthit_t *newhits,
		      bool updateDistances) {
  assert(iNode >= 0);
  assert(NJ->parent[iNode] < 0);

  int iBest;
  for(iBest = 0; iBest < nOldHits; iBest++) {
    besthit_t *old = &oldhits[iBest];
    besthit_t *new = &newhits[iBest];
    new->i = iNode;
    new->j = ActiveAncestor(/*IN*/NJ, old->j);
    new->dist = old->dist;	/* may get reset below */
    new->weight = old->weight;
    new->criterion = old->criterion;

    if(new->j < 0 || new->j == iNode) {
      new->weight = 0;
      new->dist = -1e20;
      new->criterion = 1e20;
    } else if (new->i != old->i || new->j != old->j) {
      if (updateDistances)
	SetDistCriterion(/*IN/UPDATE*/NJ, nActive, /*IN/OUT*/new);
      else {
	new->dist = -1e20;
	new->criterion = 1e20;
      }
    } else {
      if (updateDistances)
	SetCriterion(/*IN/UPDATE*/NJ, nActive, /*IN/OUT*/new);
      else
	new->criterion = 1e20;	/* leave dist alone */
    }
  }
}

void HitsToBestHits(/*IN*/hit_t *hits, int nHits, int iNode, /*OUT*/besthit_t *newhits) {
  int i;
  for (i = 0; i < nHits; i++) {
    hit_t *hit = &hits[i];
    besthit_t *bh = &newhits[i];
    bh->i = iNode;
    bh->j = hit->j;
    bh->dist = hit->dist;
    bh->criterion = 1e20;
    bh->weight = -1;		/* not the true value -- we compute these directly when needed */
  }
}

besthit_t HitToBestHit(int i, hit_t hit) {
  besthit_t bh;
  bh.i = i;
  bh.j = hit.j;
  bh.dist = hit.dist;
  bh.criterion = 1e20;
  bh.weight = -1;
  return(bh);
}

char *OpenMPString(void) {
#ifdef OPENMP
  static char buf[100];
  sprintf(buf, ", OpenMP (%d threads)", omp_get_max_threads());
  return(buf);
#else
  return("");
#endif
}

/* Algorithm 26.2.17 from Abromowitz and Stegun, Handbook of Mathematical Functions
   Absolute accuracy of only about 1e-7, which is enough for us
*/
double pnorm(double x)
{
  double b1 =  0.319381530;
  double b2 = -0.356563782;
  double b3 =  1.781477937;
  double b4 = -1.821255978;
  double b5 =  1.330274429;
  double p  =  0.2316419;
  double c  =  0.39894228;

  if(x >= 0.0) {
    double t = 1.0 / ( 1.0 + p * x );
    return (1.0 - c * exp( -x * x / 2.0 ) * t *
	    ( t *( t * ( t * ( t * b5 + b4 ) + b3 ) + b2 ) + b1 ));
  }
  /*else*/
  double t = 1.0 / ( 1.0 - p * x );
  return ( c * exp( -x * x / 2.0 ) * t *
	   ( t *( t * ( t * ( t * b5 + b4 ) + b3 ) + b2 ) + b1 ));
}

void *mymalloc(size_t sz) {
  if (sz == 0) return(NULL);
  void *new = malloc(sz);
  if (new == NULL) {
    fprintf(stderr, "Out of memory\n");
    exit(1);
  }
  szAllAlloc += sz;
  mymallocUsed += sz;
#ifdef TRACK_MEMORY
  struct mallinfo mi = mallinfo();
  if (mi.arena+mi.hblkhd > maxmallocHeap)
    maxmallocHeap = mi.arena+mi.hblkhd;
#endif
  /* gcc malloc should always return 16-byte-aligned values... */
  assert(IS_ALIGNED(new));
  return (new);
}

void *mymemdup(void *data, size_t sz) {
  if(data==NULL) return(NULL);
  void *new = mymalloc(sz);
  memcpy(/*to*/new, /*from*/data, sz);
  return(new);
}

void *myrealloc(void *data, size_t szOld, size_t szNew, bool bCopy) {
  if (data == NULL && szOld == 0)
    return(mymalloc(szNew));
  if (data == NULL || szOld == 0 || szNew == 0) {
    fprintf(stderr,"Empty myrealloc\n");
    exit(1);
  }
  if (szOld == szNew)
    return(data);
  void *new = NULL;
  if (bCopy) {
    /* Try to reduce memory fragmentation by allocating anew and copying
       Seems to help in practice */
    new = mymemdup(data, szNew);
    myfree(data, szOld);
  } else {
    new = realloc(data,szNew);
    if (new == NULL) {
      fprintf(stderr, "Out of memory\n");
      exit(1);
    }
    assert(IS_ALIGNED(new));
    szAllAlloc += (szNew-szOld);
    mymallocUsed += (szNew-szOld);
#ifdef TRACK_MEMORY
    struct mallinfo mi = mallinfo();
    if (mi.arena+mi.hblkhd > maxmallocHeap)
      maxmallocHeap = mi.arena+mi.hblkhd;
#endif
  }
  return(new);
}

void *myfree(void *p, size_t sz) {
  if(p==NULL) return(NULL);
  free(p);
  mymallocUsed -= sz;
  return(NULL);
}

/******************************************************************************/
/* Minimization of a 1-dimensional function by Brent's method (Numerical Recipes)            
 * Borrowed from Tree-Puzzle 5.1 util.c under GPL
 * Modified by M.N.P to pass in the accessory data for the optimization function,
 * to use 2x bounds around the starting guess and expand them if necessary,
 * and to use both a fractional and an absolute tolerance
 */

#define ITMAX 100
#define CGOLD 0.3819660
#define TINY 1.0e-20
#define ZEPS 1.0e-10
#define SHFT(a,b,c,d) (a)=(b);(b)=(c);(c)=(d);
#define SIGN(a,b) ((b) >= 0.0 ? fabs(a) : -fabs(a))

/* Brents method in one dimension */
double brent(double ax, double bx, double cx, double (*f)(double, void *), void *data,
	     double ftol, double atol,
	     double *foptx, double *f2optx, double fax, double fbx, double fcx)
{
	int iter;
	double a,b,d=0,etemp,fu,fv,fw,fx,p,q,r,tol1,tol2,u,v,w,x,xm;
	double xw,wv,vx;
	double e=0.0;

	a=(ax < cx ? ax : cx);
	b=(ax > cx ? ax : cx);
	x=bx;
	fx=fbx;
	if (fax < fcx) {
		w=ax;
		fw=fax;
		v=cx;
		fv=fcx;
	} else {
		w=cx;
		fw=fcx;
		v=ax;
		fv=fax;	
	}
	for (iter=1;iter<=ITMAX;iter++) {
		xm=0.5*(a+b);
		tol1=ftol*fabs(x);
		tol2=2.0*(tol1+ZEPS);
		if (fabs(x-xm) <= (tol2-0.5*(b-a))
		    || fabs(a-b) < atol) {
			*foptx = fx;
			xw = x-w;
			wv = w-v;
			vx = v-x;
			*f2optx = 2.0*(fv*xw + fx*wv + fw*vx)/
				(v*v*xw + x*x*wv + w*w*vx);
			return x;
		}
		if (fabs(e) > tol1) {
			r=(x-w)*(fx-fv);
			q=(x-v)*(fx-fw);
			p=(x-v)*q-(x-w)*r;
			q=2.0*(q-r);
			if (q > 0.0) p = -p;
			q=fabs(q);
			etemp=e;
			e=d;
			if (fabs(p) >= fabs(0.5*q*etemp) || p <= q*(a-x) || p >= q*(b-x))
				d=CGOLD*(e=(x >= xm ? a-x : b-x));
			else {
				d=p/q;
				u=x+d;
				if (u-a < tol2 || b-u < tol2)
					d=SIGN(tol1,xm-x);
			}
		} else {
			d=CGOLD*(e=(x >= xm ? a-x : b-x));
		}
		u=(fabs(d) >= tol1 ? x+d : x+SIGN(tol1,d));
		fu=(*f)(u,data);
		if (fu <= fx) {
			if (u >= x) a=x; else b=x;
			SHFT(v,w,x,u)
			SHFT(fv,fw,fx,fu)
		} else {
			if (u < x) a=u; else b=u;
			if (fu <= fw || w == x) {
				v=w;
				w=u;
				fv=fw;
				fw=fu;
			} else if (fu <= fv || v == x || v == w) {
				v=u;
				fv=fu;
			}
		}
	}
	*foptx = fx;
	xw = x-w;
	wv = w-v;
	vx = v-x;
	*f2optx = 2.0*(fv*xw + fx*wv + fw*vx)/
		(v*v*xw + x*x*wv + w*w*vx);
	return x;
} /* brent */
#undef ITMAX
#undef CGOLD
#undef ZEPS
#undef SHFT
#undef SIGN

/* one-dimensional minimization - as input a lower and an upper limit and a trial
  value for the minimum is needed: xmin < xguess < xmax
  the function and a fractional tolerance has to be specified
  onedimenmin returns the optimal x value and the value of the function
  and its second derivative at this point
  */
double onedimenmin(double xmin, double xguess, double xmax, double (*f)(double,void*), void *data,
		   double ftol, double atol,
		   /*OUT*/double *fx, /*OUT*/double *f2x)
{
	double optx, ax, bx, cx, fa, fb, fc;
		
	/* first attempt to bracketize minimum */
	if (xguess == xmin) {
	  ax = xmin;
	  bx = 2.0*xguess;
	  cx = 10.0*xguess;
	} else if (xguess <= 2.0 * xmin) {
	  ax = xmin;
	  bx = xguess;
	  cx = 5.0*xguess;
	} else {
	  ax = 0.5*xguess;
	  bx = xguess;
	  cx = 2.0*xguess;
	}
	if (cx > xmax)
	  cx = xmax;
	if (bx >= cx)
	  bx = 0.5*(ax+cx);
	if (verbose > 4)
	  fprintf(stderr, "onedimenmin lo %.4f guess %.4f hi %.4f range %.4f %.4f\n",
		  ax, bx, cx, xmin, xmax);
	/* ideally this range includes the true minimum, i.e.,
	   fb < fa and fb < fc
	   if not, we gradually expand the boundaries until it does,
	   or we near the boundary of the allowed range and use that
	*/
	fa = (*f)(ax,data);
	fb = (*f)(bx,data);
	fc = (*f)(cx,data);
	while(fa < fb && ax > xmin) {
	  ax = (ax+xmin)/2.0;
	  if (ax < 2.0*xmin)	/* give up on shrinking the region */
	    ax = xmin;
	  fa = (*f)(ax,data);
	}
	while(fc < fb && cx < xmax) {
	  cx = (cx+xmax)/2.0;
	  if (cx > xmax * 0.95)
	    cx = xmax;
	  fc = (*f)(cx,data);
	}
	optx = brent(ax, bx, cx, f, data, ftol, atol, fx, f2x, fa, fb, fc);

	if (verbose > 4)
	  fprintf(stderr, "onedimenmin reaches optimum f(%.4f) = %.4f f2x %.4f\n", optx, *fx, *f2x);
	return optx; /* return optimal x */
} /* onedimenmin */

/* Numerical code for the gamma distribution is modified from the PhyML 3 code
   (GNU public license) of Stephane Guindon
*/

double LnGamma (double alpha)
{
/* returns ln(gamma(alpha)) for alpha>0, accurate to 10 decimal places.
   Stirling's formula is used for the central polynomial part of the procedure.
   Pike MC & Hill ID (1966) Algorithm 291: Logarithm of the gamma function.
   Communications of the Association for Computing Machinery, 9:684
*/
   double x=alpha, f=0, z;
   if (x<7) {
      f=1;  z=x-1;
      while (++z<7)  f*=z;
      x=z;   f=-(double)log(f);
   }
   z = 1/(x*x);
   return  f + (x-0.5)*(double)log(x) - x + .918938533204673
	  + (((-.000595238095238*z+.000793650793651)*z-.002777777777778)*z
	       +.083333333333333)/x;
}

double IncompleteGamma(double x, double alpha, double ln_gamma_alpha)
{
/* returns the incomplete gamma ratio I(x,alpha) where x is the upper
	   limit of the integration and alpha is the shape parameter.
   returns (-1) if in error
   ln_gamma_alpha = ln(Gamma(alpha)), is almost redundant.
   (1) series expansion     if (alpha>x || x<=1)
   (2) continued fraction   otherwise
   RATNEST FORTRAN by
   Bhattacharjee GP (1970) The incomplete gamma integral.  Applied Statistics,
   19: 285-287 (AS32)
*/
   int i;
   double p=alpha, g=ln_gamma_alpha;
   double accurate=1e-8, overflow=1e30;
   double factor, gin=0, rn=0, a=0,b=0,an=0,dif=0, term=0, pn[6];

   if (x==0) return (0);
   if (x<0 || p<=0) return (-1);

   factor=(double)exp(p*(double)log(x)-x-g);
   if (x>1 && x>=p) goto l30;
   /* (1) series expansion */
   gin=1;  term=1;  rn=p;
 l20:
   rn++;
   term*=x/rn;   gin+=term;

   if (term > accurate) goto l20;
   gin*=factor/p;
   goto l50;
 l30:
   /* (2) continued fraction */
   a=1-p;   b=a+x+1;  term=0;
   pn[0]=1;  pn[1]=x;  pn[2]=x+1;  pn[3]=x*b;
   gin=pn[2]/pn[3];
 l32:
   a++;  b+=2;  term++;   an=a*term;
   for (i=0; i<2; i++) pn[i+4]=b*pn[i+2]-an*pn[i];
   if (pn[5] == 0) goto l35;
   rn=pn[4]/pn[5];   dif=fabs(gin-rn);
   if (dif>accurate) goto l34;
   if (dif<=accurate*rn) goto l42;
 l34:
   gin=rn;
 l35:
   for (i=0; i<4; i++) pn[i]=pn[i+2];
   if (fabs(pn[4]) < overflow) goto l32;
   for (i=0; i<4; i++) pn[i]/=overflow;
   goto l32;
 l42:
   gin=1-factor*gin;

 l50:
   return (gin);
}

double PGamma(double x, double alpha)
{
  /* scale = 1/alpha */
  return IncompleteGamma(x*alpha,alpha,LnGamma(alpha));
}

/* helper function to subtract timval structures */
/* Subtract the `struct timeval' values X and Y,
        storing the result in RESULT.
        Return 1 if the difference is negative, otherwise 0.  */
int     timeval_subtract (struct timeval *result, struct timeval *x, struct timeval *y)
{
  /* Perform the carry for the later subtraction by updating y. */
  if (x->tv_usec < y->tv_usec) {
    int nsec = (y->tv_usec - x->tv_usec) / 1000000 + 1;
    y->tv_usec -= 1000000 * nsec;
    y->tv_sec += nsec;
  }
  if (x->tv_usec - y->tv_usec > 1000000) {
    int nsec = (x->tv_usec - y->tv_usec) / 1000000;
    y->tv_usec += 1000000 * nsec;
    y->tv_sec -= nsec;
  }
  
  /* Compute the time remaining to wait.
     tv_usec is certainly positive. */
  result->tv_sec = x->tv_sec - y->tv_sec;
  result->tv_usec = x->tv_usec - y->tv_usec;
  
  /* Return 1 if result is negative. */
  return x->tv_sec < y->tv_sec;
}

double clockDiff(/*IN*/struct timeval *clock_start) {
  struct timeval time_now, elapsed;
  gettimeofday(/*OUT*/&time_now,NULL);
  timeval_subtract(/*OUT*/&elapsed,/*IN*/&time_now,/*IN*/clock_start);
  return(elapsed.tv_sec + elapsed.tv_usec*1e-6);
}


/* The random number generator is taken from D E Knuth 
   http://www-cs-faculty.stanford.edu/~knuth/taocp.html
*/

/*    This program by D E Knuth is in the public domain and freely copyable.
 *    It is explained in Seminumerical Algorithms, 3rd edition, Section 3.6
 *    (or in the errata to the 2nd edition --- see
 *        http://www-cs-faculty.stanford.edu/~knuth/taocp.html
 *    in the changes to Volume 2 on pages 171 and following).              */

/*    N.B. The MODIFICATIONS introduced in the 9th printing (2002) are
      included here; there's no backwards compatibility with the original. */

/*    This version also adopts Brendan McKay's suggestion to
      accommodate naive users who forget to call ran_start(seed).          */

/*    If you find any bugs, please report them immediately to
 *                 taocp@cs.stanford.edu
 *    (and you will be rewarded if the bug is genuine). Thanks!            */

/************ see the book for explanations and caveats! *******************/
/************ in particular, you need two's complement arithmetic **********/

#define KK 100                     /* the long lag */
#define LL  37                     /* the short lag */
#define MM (1L<<30)                 /* the modulus */
#define mod_diff(x,y) (((x)-(y))&(MM-1)) /* subtraction mod MM */

long ran_x[KK];                    /* the generator state */

#ifdef __STDC__
void ran_array(long aa[],int n)
#else
     void ran_array(aa,n)    /* put n new random numbers in aa */
     long *aa;   /* destination */
     int n;      /* array length (must be at least KK) */
#endif
{
  register int i,j;
  for (j=0;j<KK;j++) aa[j]=ran_x[j];
  for (;j<n;j++) aa[j]=mod_diff(aa[j-KK],aa[j-LL]);
  for (i=0;i<LL;i++,j++) ran_x[i]=mod_diff(aa[j-KK],aa[j-LL]);
  for (;i<KK;i++,j++) ran_x[i]=mod_diff(aa[j-KK],ran_x[i-LL]);
}

/* the following routines are from exercise 3.6--15 */
/* after calling ran_start, get new randoms by, e.g., "x=ran_arr_next()" */

#define QUALITY 1009 /* recommended quality level for high-res use */
long ran_arr_buf[QUALITY];
long ran_arr_dummy=-1, ran_arr_started=-1;
long *ran_arr_ptr=&ran_arr_dummy; /* the next random number, or -1 */

#define TT  70   /* guaranteed separation between streams */
#define is_odd(x)  ((x)&1)          /* units bit of x */

#ifdef __STDC__
void ran_start(long seed)
#else
     void ran_start(seed)    /* do this before using ran_array */
     long seed;            /* selector for different streams */
#endif
{
  register int t,j;
  long x[KK+KK-1];              /* the preparation buffer */
  register long ss=(seed+2)&(MM-2);
  for (j=0;j<KK;j++) {
    x[j]=ss;                      /* bootstrap the buffer */
    ss<<=1; if (ss>=MM) ss-=MM-2; /* cyclic shift 29 bits */
  }
  x[1]++;              /* make x[1] (and only x[1]) odd */
  for (ss=seed&(MM-1),t=TT-1; t; ) {       
    for (j=KK-1;j>0;j--) x[j+j]=x[j], x[j+j-1]=0; /* "square" */
    for (j=KK+KK-2;j>=KK;j--)
      x[j-(KK-LL)]=mod_diff(x[j-(KK-LL)],x[j]),
	x[j-KK]=mod_diff(x[j-KK],x[j]);
    if (is_odd(ss)) {              /* "multiply by z" */
      for (j=KK;j>0;j--)  x[j]=x[j-1];
      x[0]=x[KK];            /* shift the buffer cyclically */
      x[LL]=mod_diff(x[LL],x[KK]);
    }
    if (ss) ss>>=1; else t--;
  }
  for (j=0;j<LL;j++) ran_x[j+KK-LL]=x[j];
  for (;j<KK;j++) ran_x[j-LL]=x[j];
  for (j=0;j<10;j++) ran_array(x,KK+KK-1); /* warm things up */
  ran_arr_ptr=&ran_arr_started;
}

#define ran_arr_next() (*ran_arr_ptr>=0? *ran_arr_ptr++: ran_arr_cycle())
long ran_arr_cycle()
{
  if (ran_arr_ptr==&ran_arr_dummy)
    ran_start(314159L); /* the user forgot to initialize */
  ran_array(ran_arr_buf,QUALITY);
  ran_arr_buf[KK]=-1;
  ran_arr_ptr=ran_arr_buf+1;
  return ran_arr_buf[0];
}

/* end of code from Knuth */

double knuth_rand() {
  return(9.31322574615479e-10 * ran_arr_next()); /* multiply by 2**-30 */
}

hashstrings_t *MakeHashtable(char **strings, int nStrings) {
  hashstrings_t *hash = (hashstrings_t*)mymalloc(sizeof(hashstrings_t));
  hash->nBuckets = 8*nStrings;
  hash->buckets = (hashbucket_t*)mymalloc(sizeof(hashbucket_t) * hash->nBuckets);
  int i;
  for (i=0; i < hash->nBuckets; i++) {
    hash->buckets[i].string = NULL;
    hash->buckets[i].nCount = 0;
    hash->buckets[i].first = -1;
  }
  for (i=0; i < nStrings; i++) {
    hashiterator_t hi = FindMatch(hash, strings[i]);
    if (hash->buckets[hi].string == NULL) {
      /* save a unique entry */
      assert(hash->buckets[hi].nCount == 0);
      hash->buckets[hi].string = strings[i];
      hash->buckets[hi].nCount = 1;
      hash->buckets[hi].first = i;
    } else {
      /* record a duplicate entry */
      assert(hash->buckets[hi].string != NULL);
      assert(strcmp(hash->buckets[hi].string, strings[i]) == 0);
      assert(hash->buckets[hi].first >= 0);
      hash->buckets[hi].nCount++;
    }
  }
  return(hash);
}

hashstrings_t *FreeHashtable(hashstrings_t* hash) {
  if (hash != NULL) {
    myfree(hash->buckets, sizeof(hashbucket_t) * hash->nBuckets);
    myfree(hash, sizeof(hashstrings_t));
  }
  return(NULL);
}

#define MAXADLER 65521
hashiterator_t FindMatch(hashstrings_t *hash, char *string) {
  /* Adler-32 checksum */
  unsigned int hashA = 1;
  unsigned int hashB = 0;
  char *p;
  for (p = string; *p != '\0'; p++) {
    hashA = ((unsigned int)*p + hashA);
    hashB = hashA+hashB;
  }
  hashA %= MAXADLER;
  hashB %= MAXADLER;
  hashiterator_t hi = (hashB*65536+hashA) % hash->nBuckets;
  while(hash->buckets[hi].string != NULL
	&& strcmp(hash->buckets[hi].string, string) != 0) {
    hi++;
    if (hi >= hash->nBuckets)
      hi = 0;
  }
  return(hi);
}

char *GetHashString(hashstrings_t *hash, hashiterator_t hi) {
  return(hash->buckets[hi].string);
}

int HashCount(hashstrings_t *hash, hashiterator_t hi) {
  return(hash->buckets[hi].nCount);
}

int HashFirst(hashstrings_t *hash, hashiterator_t hi) {
  return(hash->buckets[hi].first);
}

uniquify_t *UniquifyAln(alignment_t *aln) {
    int nUniqueSeq = 0;
    char **uniqueSeq = (char**)mymalloc(aln->nSeq * sizeof(char*)); /* iUnique -> seq */
    int *uniqueFirst = (int*)mymalloc(aln->nSeq * sizeof(int)); /* iUnique -> iFirst in aln */
    int *alnNext = (int*)mymalloc(aln->nSeq * sizeof(int)); /* i in aln -> next, or -1 */
    int *alnToUniq = (int*)mymalloc(aln->nSeq * sizeof(int)); /* i in aln -> iUnique; many -> -1 */

    int i;
    for (i = 0; i < aln->nSeq; i++) {
      uniqueSeq[i] = NULL;
      uniqueFirst[i] = -1;
      alnNext[i] = -1;
      alnToUniq[i] = -1;
    }
    hashstrings_t *hashseqs = MakeHashtable(aln->seqs, aln->nSeq);
    for (i=0; i<aln->nSeq; i++) {
      hashiterator_t hi = FindMatch(hashseqs,aln->seqs[i]);
      int first = HashFirst(hashseqs,hi);
      if (first == i) {
	uniqueSeq[nUniqueSeq] = aln->seqs[i];
	uniqueFirst[nUniqueSeq] = i;
	alnToUniq[i] = nUniqueSeq;
	nUniqueSeq++;
      } else {
	int last = first;
	while (alnNext[last] != -1)
	  last = alnNext[last];
	assert(last>=0);
	alnNext[last] = i;
	assert(alnToUniq[last] >= 0 && alnToUniq[last] < nUniqueSeq);
	alnToUniq[i] = alnToUniq[last];
      }
    }
    assert(nUniqueSeq>0);
    hashseqs = FreeHashtable(hashseqs);

    uniquify_t *uniquify = (uniquify_t*)mymalloc(sizeof(uniquify_t));
    uniquify->nSeq = aln->nSeq;
    uniquify->nUnique = nUniqueSeq;
    uniquify->uniqueFirst = uniqueFirst;
    uniquify->alnNext = alnNext;
    uniquify->alnToUniq = alnToUniq;
    uniquify->uniqueSeq = uniqueSeq;
    return(uniquify);
}

uniquify_t *FreeUniquify(uniquify_t *unique) {
  if (unique != NULL) {
    myfree(unique->uniqueFirst, sizeof(int)*unique->nSeq);
    myfree(unique->alnNext, sizeof(int)*unique->nSeq);
    myfree(unique->alnToUniq, sizeof(int)*unique->nSeq);
    myfree(unique->uniqueSeq, sizeof(char*)*unique->nSeq);
    myfree(unique,sizeof(uniquify_t));
    unique = NULL;
  }
  return(unique);
}

traversal_t InitTraversal(NJ_t *NJ) {
  traversal_t worked = (bool*)mymalloc(sizeof(bool)*NJ->maxnodes);
  int i;
  for (i=0; i<NJ->maxnodes; i++)
    worked[i] = false;
  return(worked);
}

void SkipTraversalInto(int node, /*IN/OUT*/traversal_t traversal) {
  traversal[node] = true;
}

int TraversePostorder(int node, NJ_t *NJ, /*IN/OUT*/traversal_t traversal,
		      /*OPTIONAL OUT*/bool *pUp) {
  if (pUp)
    *pUp = false;
  while(1) {
    assert(node >= 0);

    /* move to a child if possible */
    bool found = false;
    int iChild;
    for (iChild=0; iChild < NJ->child[node].nChild; iChild++) {
      int child = NJ->child[node].child[iChild];
      if (!traversal[child]) {
	node = child;
	found = true;
	break;
      }
    }
    if (found)
      continue; /* keep moving down */
    if (!traversal[node]) {
      traversal[node] = true;
      return(node);
    }
    /* If we've already done this node, need to move up */
    if (node == NJ->root)
      return(-1); /* nowhere to go -- done traversing */
    node = NJ->parent[node];
    /* If we go up to someplace that was already marked as visited, this is due
       to a change in topology, so return it marked as "up" */
    if (pUp && traversal[node]) {
      *pUp = true;
      return(node);
    }
  }
}

traversal_t FreeTraversal(traversal_t traversal, NJ_t *NJ) {
  myfree(traversal, sizeof(bool)*NJ->maxnodes);
  return(NULL);
}

profile_t **UpProfiles(NJ_t *NJ) {
  profile_t **upProfiles = (profile_t**)mymalloc(sizeof(profile_t*)*NJ->maxnodes);
  int i;
  for (i=0; i<NJ->maxnodes; i++) upProfiles[i] = NULL;
  return(upProfiles);
}

profile_t *GetUpProfile(/*IN/OUT*/profile_t **upProfiles, NJ_t *NJ, int outnode, bool useML) {
  assert(outnode != NJ->root && outnode >= NJ->nSeq); /* not for root or leaves */
  if (upProfiles[outnode] != NULL)
    return(upProfiles[outnode]);

  int depth;
  int *pathToRoot = PathToRoot(NJ, outnode, /*OUT*/&depth);
  int i;
  /* depth-1 is root */
  for (i = depth-2; i>=0; i--) {
    int node = pathToRoot[i];

    if (upProfiles[node] == NULL) {
      /* Note -- SetupABCD may call GetUpProfile, but it should do it farther
	 up in the path to the root
      */
      profile_t *profiles[4];
      int nodeABCD[4];
      SetupABCD(NJ, node, /*OUT*/profiles, /*IN/OUT*/upProfiles, /*OUT*/nodeABCD, useML);
      if (useML) {
	/* If node is a child of root, then the 4th profile is of the 2nd root-sibling of node
	   Otherwise, the 4th profile is the up-profile of the parent of node, and that
	   is the branch-length we need
	 */
	double lenC = NJ->branchlength[nodeABCD[2]];
	double lenD = NJ->branchlength[nodeABCD[3]];
	if (verbose > 3) {
	  fprintf(stderr, "Computing UpProfile for node %d with lenC %.4f lenD %.4f pair-loglk %.3f\n",
		  node, lenC, lenD,
		  PairLogLk(profiles[2],profiles[3],lenC+lenD,NJ->nPos,NJ->transmat,&NJ->rates, /*site_lk*/NULL));
	  PrintNJInternal(stderr, NJ, /*useLen*/true);
	}
	upProfiles[node] = PosteriorProfile(/*C*/profiles[2], /*D*/profiles[3],
					    lenC, lenD,
					    NJ->transmat, &NJ->rates, NJ->nPos, NJ->nConstraints);
      } else {
	profile_t *profilesCDAB[4] = { profiles[2], profiles[3], profiles[0], profiles[1] };
	double weight = QuartetWeight(profilesCDAB, NJ->distance_matrix, NJ->nPos);
	if (verbose>3)
	  fprintf(stderr, "Compute upprofile of %d from %d and parents (vs. children %d %d) with weight %.3f\n",
		  node, nodeABCD[2], nodeABCD[0], nodeABCD[1], weight);
	upProfiles[node] = AverageProfile(profiles[2], profiles[3],
					  NJ->nPos, NJ->nConstraints,
					  NJ->distance_matrix,
					  weight);
      }
    }
  }
  FreePath(pathToRoot,NJ);
  assert(upProfiles[outnode] != NULL);
  return(upProfiles[outnode]);
}

profile_t *DeleteUpProfile(/*IN/OUT*/profile_t **upProfiles, NJ_t *NJ, int node) {
  assert(node>=0 && node < NJ->maxnodes);
  if (upProfiles[node] != NULL)
    upProfiles[node] = FreeProfile(upProfiles[node], NJ->nPos, NJ->nConstraints); /* returns NULL */
  return(NULL);
}

profile_t **FreeUpProfiles(profile_t **upProfiles, NJ_t *NJ) {
  int i;
  int nUsed = 0;
  for (i=0; i < NJ->maxnodes; i++) {
    if (upProfiles[i] != NULL)
      nUsed++;
    DeleteUpProfile(upProfiles, NJ, i);
  }
  myfree(upProfiles, sizeof(profile_t*)*NJ->maxnodes);
  if (verbose >= 3)
    fprintf(stderr,"FreeUpProfiles -- freed %d\n", nUsed);
  return(NULL);
}

int *PathToRoot(NJ_t *NJ, int node, /*OUT*/int *outDepth) {
  int *pathToRoot = (int*)mymalloc(sizeof(int)*NJ->maxnodes);
  int depth = 0;
  int ancestor = node;
  while(ancestor >= 0) {
    pathToRoot[depth] = ancestor;
    ancestor = NJ->parent[ancestor];
    depth++;
  }
  *outDepth = depth;
  return(pathToRoot);
}

int *FreePath(int *path, NJ_t *NJ) {
  myfree(path, sizeof(int)*NJ->maxnodes);
  return(NULL);
}

transition_matrix_t *CreateGTR(double *r/*ac ag at cg ct gt*/, double *f/*acgt*/) {
  double matrix[4][MAXCODES];
  assert(nCodes==4);
  int i, j;
  /* Place rates onto a symmetric matrix, but correct by f(target), so that
     stationary distribution f[] is maintained
     Leave diagonals as 0 (CreateTransitionMatrix will fix them)
  */
  int imat = 0;
  for (i = 0; i < nCodes; i++) {
    matrix[i][i] = 0;
    for (j = i+1; j < nCodes; j++) {
      double rate = r[imat++];
      assert(rate > 0);
      /* Want t(matrix) * f to be 0 */
      matrix[i][j] = rate * f[i];
      matrix[j][i] = rate * f[j];
    }
  }
  /* Compute average mutation rate */
  double total_rate = 0;
  for (i = 0; i < nCodes; i++)
    for (j = 0; j < nCodes; j++)
      total_rate += f[i] * matrix[i][j];
  assert(total_rate > 1e-6);
  double inv = 1.0/total_rate;
  for (i = 0; i < nCodes; i++)
    for (j = 0; j < nCodes; j++)
      matrix[i][j] *= inv;
  return(CreateTransitionMatrix(matrix,f));
}

transition_matrix_t *CreateTransitionMatrix(/*IN*/double matrix[MAXCODES][MAXCODES],
					    /*IN*/double stat[MAXCODES]) {
  int i,j,k;
  transition_matrix_t *transmat = mymalloc(sizeof(transition_matrix_t));
  double sqrtstat[20];
  for (i = 0; i < nCodes; i++) {
    transmat->stat[i] = stat[i];
    transmat->statinv[i] = 1.0/stat[i];
    sqrtstat[i] = sqrt(stat[i]);
  }

  double sym[20*20];		/* symmetrized matrix M' */
  /* set diagonals so columns sums are 0 before symmetrization */
  for (i = 0; i < nCodes; i++)
    for (j = 0; j < nCodes; j++)
      sym[nCodes*i+j] = matrix[i][j];
  for (j = 0; j < nCodes; j++) {
    double sum = 0;
    sym[nCodes*j+j] = 0;
    for (i = 0; i < nCodes; i++)
      sum += sym[nCodes*i+j];
    sym[nCodes*j+j] = -sum;
  }
  /* M' = S**-1 M S */
  for (i = 0; i < nCodes; i++)
    for (j = 0; j < nCodes; j++)
      sym[nCodes*i+j] *= sqrtstat[j]/sqrtstat[i];

  /* eigen decomposition of M' -- note that eigenW is the transpose of what we want,
     which is eigenvectors in columns */
  double eigenW[20*20], eval[20], e[20];
  for (i = 0; i < nCodes*nCodes; i++)
    eigenW[i] = sym[i];
  tred2(eigenW, nCodes, nCodes, eval, e);       
  tqli(eval, e, nCodes , nCodes, eigenW);

  /* save eigenvalues */
  for (i = 0; i < nCodes; i++)
    transmat->eigenval[i] = eval[i];

  /* compute eigen decomposition of M into t(codeFreq): V = S*W */
  /* compute inverse of V in eigeninv: V**-1 = t(W) S**-1  */
  for (i = 0; i < nCodes; i++) {
    for (j = 0; j < nCodes; j++) {
      transmat->eigeninv[i][j] = eigenW[nCodes*i+j] / sqrtstat[j];
      transmat->eigeninvT[j][i] = transmat->eigeninv[i][j];
    }
  }
  for (i = 0; i < nCodes; i++)
    for (j = 0; j < nCodes; j++)
      transmat->codeFreq[i][j] = eigenW[j*nCodes+i] * sqrtstat[i];
  /* codeFreq[NOCODE] is the rotation of (1,1,...) not (1/nCodes,1/nCodes,...), which
     gives correct posterior probabilities
  */
  for (j = 0; j < nCodes; j++) {
    transmat->codeFreq[NOCODE][j] = 0.0;
    for (i = 0; i < nCodes; i++)
      transmat->codeFreq[NOCODE][j] += transmat->codeFreq[i][j];
  }
  /* save some posterior probabilities for approximating later:
     first, we compute P(B | A, t) for t = approxMLnearT, by using
     V * exp(L*t) * V**-1 */
  double expvalues[MAXCODES];
  for (i = 0; i < nCodes; i++)
    expvalues[i] = exp(approxMLnearT * transmat->eigenval[i]);
  double LVinv[MAXCODES][MAXCODES]; /* exp(L*t) * V**-1 */
  for (i = 0; i < nCodes; i++) {
    for (j = 0; j < nCodes; j++)
      LVinv[i][j] = transmat->eigeninv[i][j] * expvalues[i];
  }
  /* matrix transform for converting A -> B given t: transt[i][j] = P(j->i | t) */
  double transt[MAXCODES][MAXCODES];
  for (i = 0; i < nCodes; i++) {
    for (j = 0; j < nCodes; j++) {
      transt[i][j] = 0;
      for (k = 0; k < nCodes; k++)
	transt[i][j] += transmat->codeFreq[i][k] * LVinv[k][j];
    }
  }
  /* nearP[i][j] = P(parent = j | both children are i) = P(j | i,i) ~ stat(j) * P(j->i | t)**2 */
  for (i = 0; i < nCodes; i++) {
    double nearP[MAXCODES];
    double tot = 0;
    for (j = 0; j < nCodes; j++) {
      assert(transt[j][i] > 0);
      assert(transmat->stat[j] > 0);
      nearP[j] = transmat->stat[j] * transt[i][j] * transt[i][j];
      tot += nearP[j];
    }
    assert(tot > 0);
    for (j = 0; j < nCodes; j++)
      nearP[j] *= 1.0/tot;
    /* save nearP in transmat->nearP[i][] */
    for (j = 0; j < nCodes; j++)
      transmat->nearP[i][j] = nearP[j];
    /* multiply by 1/stat and rotate nearP */
    for (j = 0; j < nCodes; j++)
      nearP[j] /= transmat->stat[j];
    for (j = 0; j < nCodes; j++) {
      double rot = 0;
      for (k = 0; k < nCodes; k++)
	rot += nearP[k] * transmat->codeFreq[i][j];
      transmat->nearFreq[i][j] = rot;
    }
  }
  return(transmat);
  assert(0);
}

distance_matrix_t *TransMatToDistanceMat(transition_matrix_t *transmat) {
  if (transmat == NULL)
    return(NULL);
  distance_matrix_t *dmat = mymalloc(sizeof(distance_matrix_t));
  int i, j;
  for (i=0; i<nCodes; i++) {
    for (j=0; j<nCodes; j++) {
      dmat->distances[i][j] = 0;	/* never actually used */
      dmat->eigeninv[i][j] = transmat->eigeninv[i][j];
      dmat->codeFreq[i][j] = transmat->codeFreq[i][j];
    }
  }
  /* eigentot . rotated-vector is the total frequency of the unrotated vector
     (used to normalize in NormalizeFreq()
     For transition matrices, we rotate by transpose of eigenvectors, so
     we need to multiply by the inverse matrix by 1....1 to get this vector,
     or in other words, sum the columns
  */
  for(i = 0; i<nCodes; i++) {
      dmat->eigentot[i] = 0.0;
      for (j = 0; j<nCodes; j++)
	dmat->eigentot[i] += transmat->eigeninv[i][j];
  }
  return(dmat);
}

/* Numerical recipes code for eigen decomposition (actually taken from RAxML rev_functions.c) */
void tred2 (double *a, const int n, const int np, double *d, double *e)
{
#define a(i,j) a[(j-1)*np + (i-1)]
#define e(i)   e[i-1]
#define d(i)   d[i-1]
  int i, j, k, l;
  double f, g, h, hh, scale;
  for (i = n; i > 1; i--) {
    l = i-1;
    h = 0;
    scale = 0;
    if ( l > 1 ) {
      for ( k = 1; k <= l; k++ )
	scale += fabs(a(i,k));
      if (scale == 0) 
	e(i) = a(i,l);
      else {
	for (k = 1; k <= l; k++) {
	  a(i,k) /= scale;
	  h += a(i,k) * a(i,k);
	}
	f = a(i,l);
	g = -sqrt(h);
	if (f < 0) g = -g;
	e(i) = scale *g;
	h -= f*g;
	a(i,l) = f-g;
	f = 0;
	for (j = 1; j <=l ; j++) {
	  a(j,i) = a(i,j) / h;
	  g = 0;
	  for (k = 1; k <= j; k++)
	    g += a(j,k)*a(i,k);
	  for (k = j+1; k <= l; k++)
	    g += a(k,j)*a(i,k);
	  e(j) = g/h;
	  f += e(j)*a(i,j);
	}
	hh = f/(h+h);
	for (j = 1; j <= l; j++) {
	  f = a(i,j);
	  g = e(j) - hh * f;
	  e(j) = g;
	  for (k = 1; k <= j; k++) 
	    a(j,k) -= f*e(k) + g*a(i,k);
	}
      }
    } else 
      e(i) = a(i,l);
    d(i) = h;
  }
  d(1) = 0;
  e(1) = 0;
  for (i = 1; i <= n; i++) {
    l = i-1;
    if (d(i) != 0) {
      for (j = 1; j <=l; j++) {
	g = 0;
	for (k = 1; k <= l; k++)
	  g += a(i,k)*a(k,j);
	for (k=1; k <=l; k++)
	  a(k,j) -= g * a(k,i);
      }
    }
    d(i) = a(i,i);
    a(i,i) = 1;
    for (j=1; j<=l; j++)
      a(i,j) = a(j,i) = 0;
  }

  return;
#undef a
#undef e
#undef d
}

double pythag(double a, double b) {
  double absa = fabs(a), absb = fabs(b);
  return (absa > absb) ?
       absa * sqrt(1+ (absb/absa)*(absb/absa)) :
    absb == 0 ?
       0 :
       absb * sqrt(1+ (absa/absb)*(absa/absb));
}

void tqli(double *d, double *e, int n, int np, double *z) 
{
#define z(i,j) z[(j-1)*np + (i-1)]
#define e(i)   e[i-1]
#define d(i)   d[i-1]
  
  int i = 0, iter = 0, k = 0, l = 0, m = 0;
  double b = 0, c = 0, dd = 0, f = 0, g = 0, p = 0, r = 0, s = 0;
 
  for(i=2; i<=n; i++)
    e(i-1) = e(i);
  e(n) = 0;

  for (l = 1; l <= n; l++) 
    {
      iter = 0;
    labelExtra:
     
      for (m = l; (m < n); m++) 
	{
	  dd = fabs(d(m))+fabs(d(m+1));
	 
	  if (fabs(e(m))+dd == dd) 
	    break;
	}
     
      if (m != l) 
	{
	  assert(iter < 30); 
	   
	  iter++;
	  g = (d(l+1)-d(l))/(2*e(l));
	  r = pythag(g,1.);
	  g = d(m)-d(l)+e(l)/(g+(g<0?-r:r));
	  s = 1; 
	  c = 1;
	  p = 0;
	 
	  for (i = m-1; i>=l; i--) 
	    {
	      f = s*e(i);
	      b = c*e(i);
	      r = pythag(f,g);
	     
	      e(i+1) = r;
	      if (r == 0) 
		{
		  d (i+1) -= p;
		  e (m) = 0;
		  
		  goto labelExtra;
		}
	      s = f/r;
	      c = g/r;
	      g = d(i+1)-p;
	      r = (d(i)-g)*s + 2*c*b;
	      p = s*r;
	      d(i+1) = g + p;
	      g = c*r - b;
	      for (k=1; k <= n; k++) 
		{
		  f = z(k,i+1);
		  z(k,i+1) = s * z(k,i) + c*f;
		  z(k,i) = c * z(k,i) - s*f;
		}
	    }
	  d(l) -= p;
	  e(l) = g;
	  e(m) = 0;
	  
	  goto labelExtra;
	}
    }
 
  return;
#undef z
#undef e
#undef d
  
}

#ifdef USE_SSE3
inline float mm_sum(register __m128 sum) {
#if 1
  /* stupider but faster */
  float f[4] ALIGNED;
  _mm_store_ps(f,sum);
  return(f[0]+f[1]+f[2]+f[3]);
#else
  /* first we get sum[0]+sum[1], sum[2]+sum[3] by selecting 0/1 and 2/3 */
  sum = _mm_add_ps(sum,_mm_shuffle_ps(sum,sum,_MM_SHUFFLE(0,1,2,3)));
  /* then get sum[0]+sum[1]+sum[2]+sum[3] by selecting 0/1 and 0/1 */
  sum = _mm_add_ps(sum,_mm_shuffle_ps(sum,sum,_MM_SHUFFLE(0,1,0,1)));
  float f;
  _mm_store_ss(&f, sum);	/* save the lowest word */
  return(f);
#endif
}
#endif

void vector_multiply(/*IN*/numeric_t *f1, /*IN*/numeric_t *f2, int n, /*OUT*/numeric_t *fOut) {
#ifdef USE_SSE3
  int i;
  for (i = 0; i < n; i += 4) {
    __m128 a, b, c;
    a = _mm_load_ps(f1+i);
    b = _mm_load_ps(f2+i);
    c = _mm_mul_ps(a, b);
    _mm_store_ps(fOut+i,c);
  }
#else
  int i;
  for (i = 0; i < n; i++)
    fOut[i] = f1[i]*f2[i];
#endif
}

numeric_t vector_multiply_sum(/*IN*/numeric_t *f1, /*IN*/numeric_t *f2, int n) {
#ifdef USE_SSE3
  if (n == 4)
    return(f1[0]*f2[0]+f1[1]*f2[1]+f1[2]*f2[2]+f1[3]*f2[3]);
  __m128 sum = _mm_setzero_ps();
  int i;
  for (i = 0; i < n; i += 4) {
    __m128 a, b, c;
    a = _mm_load_ps(f1+i);
    b = _mm_load_ps(f2+i);
    c = _mm_mul_ps(a, b);
    sum = _mm_add_ps(c, sum);
  }
  return(mm_sum(sum));
#else
  int i;
  numeric_t out = 0.0;
  for (i=0; i < n; i++)
    out += f1[i]*f2[i];
  return(out);
#endif
}

/* sum(f1*f2*f3) */
numeric_t vector_multiply3_sum(/*IN*/numeric_t *f1, /*IN*/numeric_t *f2, /*IN*/numeric_t* f3, int n) {
#ifdef USE_SSE3
  __m128 sum = _mm_setzero_ps();
  int i;
  for (i = 0; i < n; i += 4) {
    __m128 a1, a2, a3;
    a1 = _mm_load_ps(f1+i);
    a2 = _mm_load_ps(f2+i);
    a3 = _mm_load_ps(f3+i);
    sum = _mm_add_ps(_mm_mul_ps(_mm_mul_ps(a1,a2),a3),sum);
  }
  return(mm_sum(sum));
#else
  int i;
  numeric_t sum = 0.0;
  for (i = 0; i < n; i++)
    sum += f1[i]*f2[i]*f3[i];
  return(sum);
#endif
}

numeric_t vector_dot_product_rot(/*IN*/numeric_t *f1, /*IN*/numeric_t *f2, /*IN*/numeric_t *fBy, int n) {
#ifdef USE_SSE3
  __m128 sum1 = _mm_setzero_ps();
  __m128 sum2 = _mm_setzero_ps();
  int i;
  for (i = 0; i < n; i += 4) {
    __m128 a1, a2, aBy;
    a1 = _mm_load_ps(f1+i);
    a2 = _mm_load_ps(f2+i);
    aBy = _mm_load_ps(fBy+i);
    sum1 = _mm_add_ps(_mm_mul_ps(a1, aBy), sum1);
    sum2 = _mm_add_ps(_mm_mul_ps(a2, aBy), sum2);
  }
  return(mm_sum(sum1)*mm_sum(sum2));
#else
  int i;
  numeric_t out1 = 0.0;
  numeric_t out2 = 0.0;
  for (i=0; i < n; i++) {
    out1 += f1[i]*fBy[i];
    out2 += f2[i]*fBy[i];
  }
  return(out1*out2);
#endif
}

numeric_t vector_sum(/*IN*/numeric_t *f1, int n) {
#ifdef USE_SSE3
  if (n==4)
    return(f1[0]+f1[1]+f1[2]+f1[3]);
  __m128 sum = _mm_setzero_ps();
  int i;
  for (i = 0; i < n; i+=4) {
    __m128 a;
    a = _mm_load_ps(f1+i);
    sum = _mm_add_ps(a, sum);
  }
  return(mm_sum(sum));
#else
  numeric_t out = 0.0;
  int i;
  for (i = 0; i < n; i++)
    out += f1[i];
  return(out);
#endif
}

void vector_multiply_by(/*IN/OUT*/numeric_t *f, /*IN*/numeric_t fBy, int n) {
  int i;
#ifdef USE_SSE3
  __m128 c = _mm_set1_ps(fBy);
  for (i = 0; i < n; i += 4) {
    __m128 a, b;
    a = _mm_load_ps(f+i);
    b = _mm_mul_ps(a,c);
    _mm_store_ps(f+i,b);
  }
#else
  for (i = 0; i < n; i++)
    f[i] *= fBy;
#endif
}

void vector_add_mult(/*IN/OUT*/numeric_t *fTot, /*IN*/numeric_t *fAdd, numeric_t weight, int n) {
#ifdef USE_SSE3
  int i;
  __m128 w = _mm_set1_ps(weight);
  for (i = 0; i < n; i += 4) {
    __m128 tot, add;
    tot = _mm_load_ps(fTot+i);
    add = _mm_load_ps(fAdd+i);
    _mm_store_ps(fTot+i, _mm_add_ps(tot, _mm_mul_ps(add,w)));
  }
#else
  int i;
  for (i = 0; i < n; i++)
    fTot[i] += fAdd[i] * weight;
#endif
}

void matrixt_by_vector4(/*IN*/numeric_t mat[4][MAXCODES], /*IN*/numeric_t vec[4], /*OUT*/numeric_t out[4]) {
#ifdef USE_SSE3
  /*__m128 v = _mm_load_ps(vec);*/
  __m128 o = _mm_setzero_ps();
  int j;
  /* result is a sum of vectors: sum(k) v[k] * mat[k][] */
  for (j = 0; j < 4; j++) {
    __m128 m = _mm_load_ps(&mat[j][0]);
    __m128 vj = _mm_load1_ps(&vec[j]);	/* is it faster to shuffle v? */
    o = _mm_add_ps(o, _mm_mul_ps(vj,m));
  }
  _mm_store_ps(out, o);
#else
  int j,k;
  for (j = 0; j < 4; j++) {
    double sum = 0;
    for (k = 0; k < 4; k++)
      sum += vec[k] * mat[k][j];
    out[j] = sum;
  }
#endif
}

distance_matrix_t matrixBLOSUM45 =
  {
    /*distances*/
    { 
      {0, 1.31097856157468, 1.06573001937323, 1.2682782988532, 0.90471293383305, 1.05855446876905, 1.05232790675508, 0.769574440593014, 1.27579668305679, 0.964604099952603, 0.987178199640556, 1.05007594438157, 1.05464162250736, 1.1985987403937, 0.967404475245526, 0.700490199584332, 0.880060189098976, 1.09748548316685, 1.28141710375267, 0.800038509951648},
      {1.31097856157468, 0, 0.8010890222701, 0.953340718498495, 1.36011107208122, 0.631543775840481, 0.791014908659279, 1.15694899265629, 0.761152570032029, 1.45014917711188, 1.17792001455227, 0.394661075648738, 0.998807558909651, 1.135143404599, 1.15432562628921, 1.05309036790541, 1.05010474413616, 1.03938321130789, 0.963216908696184, 1.20274751778601},
      {1.06573001937323, 0.8010890222701, 0, 0.488217214273568, 1.10567116937273, 0.814970207038261, 0.810176440932339, 0.746487413974582, 0.61876156253224, 1.17886558630004, 1.52003670190022, 0.808442678243754, 1.2889025816028, 1.16264109995678, 1.18228799147301, 0.679475681649858, 0.853658619686283, 1.68988558988005, 1.24297493464833, 1.55207513886163},
      {1.2682782988532, 0.953340718498495, 0.488217214273568, 0, 1.31581050011876, 0.769778474953791, 0.482077627352988, 0.888361752320536, 0.736360849050364, 1.76756333403346, 1.43574761894039, 0.763612910719347, 1.53386612356483, 1.74323672079854, 0.886347403928663, 0.808614044804528, 1.01590147813779, 1.59617804551619, 1.1740494822217, 1.46600946033173},
      {0.90471293383305, 1.36011107208122, 1.10567116937273, 1.31581050011876, 0, 1.3836789310481, 1.37553994252576, 1.26740695314856, 1.32361065635259, 1.26087264215993, 1.02417540515351, 1.37259631233791, 1.09416720447891, 0.986982088723923, 1.59321190226694, 0.915638787768407, 0.913042853922533, 1.80744143643002, 1.3294417177004, 0.830022143283238},
      {1.05855446876905, 0.631543775840481, 0.814970207038261, 0.769778474953791, 1.3836789310481, 0, 0.506942797642807, 1.17699648087288, 0.614595446514896, 1.17092829494457, 1.19833088638994, 0.637341078675405, 0.806490842729072, 1.83315144709714, 0.932064479113502, 0.850321696813199, 1.06830084665916, 1.05739353225849, 0.979907428113788, 1.5416250309563},
      {1.05232790675508, 0.791014908659279, 0.810176440932339, 0.482077627352988, 1.37553994252576, 0.506942797642807, 0, 1.17007322676118, 0.769786956320484, 1.46659942462342, 1.19128214039009, 0.633592151371708, 1.27269395724349, 1.44641491621774, 0.735428579892476, 0.845319988414402, 1.06201695511881, 1.324395996498, 1.22734387448031, 1.53255698189437},
      {0.769574440593014, 1.15694899265629, 0.746487413974582, 0.888361752320536, 1.26740695314856, 1.17699648087288, 1.17007322676118, 0, 1.1259007054424, 1.7025415585924, 1.38293205218175, 1.16756929156758, 1.17264582493965, 1.33271035269688, 1.07564768421292, 0.778868281341681, 1.23287107008366, 0.968539655354582, 1.42479529031801, 1.41208067821187},
      {1.27579668305679, 0.761152570032029, 0.61876156253224, 0.736360849050364, 1.32361065635259, 0.614595446514896, 0.769786956320484, 1.1259007054424, 0, 1.4112324673522, 1.14630894167097, 0.967795284542623, 0.771479459384692, 1.10468029976148, 1.12334774065132, 1.02482926701639, 1.28754326478771, 1.27439749294131, 0.468683841672724, 1.47469999960758},
      {0.964604099952603, 1.45014917711188, 1.17886558630004, 1.76756333403346, 1.26087264215993, 1.17092829494457, 1.46659942462342, 1.7025415585924, 1.4112324673522, 0, 0.433350517223017, 1.463460928818, 0.462965544381851, 0.66291968000662, 1.07010201755441, 1.23000200130049, 0.973485453109068, 0.963546200571036, 0.708724769805536, 0.351200119909572},
      {0.987178199640556, 1.17792001455227, 1.52003670190022, 1.43574761894039, 1.02417540515351, 1.19833088638994, 1.19128214039009, 1.38293205218175, 1.14630894167097, 0.433350517223017, 0, 1.49770950074319, 0.473800072611076, 0.538473125003292, 1.37979627224964, 1.5859723170438, 0.996267398224516, 0.986095542821092, 0.725310666139274, 0.570542199221932},
      {1.05007594438157, 0.394661075648738, 0.808442678243754, 0.763612910719347, 1.37259631233791, 0.637341078675405, 0.633592151371708, 1.16756929156758, 0.967795284542623, 1.463460928818, 1.49770950074319, 0, 1.0079761868248, 1.44331961488922, 0.924599080166146, 1.06275728888356, 1.05974425835993, 1.04892430642749, 0.972058829603409, 1.21378822764856},
      {1.05464162250736, 0.998807558909651, 1.2889025816028, 1.53386612356483, 1.09416720447891, 0.806490842729072, 1.27269395724349, 1.17264582493965, 0.771479459384692, 0.462965544381851, 0.473800072611076, 1.0079761868248, 0, 0.72479754849538, 1.1699868662153, 1.34481214251794, 1.06435197383538, 1.05348497728858, 0.774878150710318, 0.609532859331199},
      {1.1985987403937, 1.135143404599, 1.16264109995678, 1.74323672079854, 0.986982088723923, 1.83315144709714, 1.44641491621774, 1.33271035269688, 1.10468029976148, 0.66291968000662, 0.538473125003292, 1.44331961488922, 0.72479754849538, 0, 1.32968844979665, 1.21307373491949, 0.960087571600877, 0.475142555482979, 0.349485367759138, 0.692733248746636},
      {0.967404475245526, 1.15432562628921, 1.18228799147301, 0.886347403928663, 1.59321190226694, 0.932064479113502, 0.735428579892476, 1.07564768421292, 1.12334774065132, 1.07010201755441, 1.37979627224964, 0.924599080166146, 1.1699868662153, 1.32968844979665, 0, 0.979087429691819, 0.97631161216338, 1.21751652292503, 1.42156458605332, 1.40887880416009},
      {0.700490199584332, 1.05309036790541, 0.679475681649858, 0.808614044804528, 0.915638787768407, 0.850321696813199, 0.845319988414402, 0.778868281341681, 1.02482926701639, 1.23000200130049, 1.5859723170438, 1.06275728888356, 1.34481214251794, 1.21307373491949, 0.979087429691819, 0, 0.56109848274013, 1.76318885009194, 1.29689226231656, 1.02015839286433},
      {0.880060189098976, 1.05010474413616, 0.853658619686283, 1.01590147813779, 0.913042853922533, 1.06830084665916, 1.06201695511881, 1.23287107008366, 1.28754326478771, 0.973485453109068, 0.996267398224516, 1.05974425835993, 1.06435197383538, 0.960087571600877, 0.97631161216338, 0.56109848274013, 0, 1.39547634461879, 1.02642577026706, 0.807404666228614},
      {1.09748548316685, 1.03938321130789, 1.68988558988005, 1.59617804551619, 1.80744143643002, 1.05739353225849, 1.324395996498, 0.968539655354582, 1.27439749294131, 0.963546200571036, 0.986095542821092, 1.04892430642749, 1.05348497728858, 0.475142555482979, 1.21751652292503, 1.76318885009194, 1.39547634461879, 0, 0.320002937404137, 1.268589159299},
      {1.28141710375267, 0.963216908696184, 1.24297493464833, 1.1740494822217, 1.3294417177004, 0.979907428113788, 1.22734387448031, 1.42479529031801, 0.468683841672724, 0.708724769805536, 0.725310666139274, 0.972058829603409, 0.774878150710318, 0.349485367759138, 1.42156458605332, 1.29689226231656, 1.02642577026706, 0.320002937404137, 0, 0.933095433689795},
      {0.800038509951648, 1.20274751778601, 1.55207513886163, 1.46600946033173, 0.830022143283238, 1.5416250309563, 1.53255698189437, 1.41208067821187, 1.47469999960758, 0.351200119909572, 0.570542199221932, 1.21378822764856, 0.609532859331199, 0.692733248746636, 1.40887880416009, 1.02015839286433, 0.807404666228614, 1.268589159299, 0.933095433689795, 0}
    },
    /*eigeninv*/
    {
      {-0.216311217101265, -0.215171653035930, -0.217000020881064, -0.232890860601250, -0.25403526530177, -0.211569372858927, -0.218073620637049, -0.240585637190076, -0.214507049619293, -0.228476323330312, -0.223235445346107, -0.216116483840334, -0.206903836810903, -0.223553828183343, -0.236937609127783, -0.217652789023588, -0.211982652566286, -0.245995223308316, -0.206187718714279, -0.227670670439422},
      {-0.0843931919568687, -0.0342164464991033, 0.393702284928246, -0.166018266253027, 0.0500896782860136, -0.262731388032538, 0.030139964190519, -0.253997503551094, -0.0932603349591988, -0.32884667697173, 0.199966846276877, -0.117543453869516, 0.196248237055757, -0.456448703853250, 0.139286961076387, 0.241166801918811, -0.0783508285295053, 0.377438091416498, 0.109499076984234, 0.128581669647144},
      {-0.0690428674271772, 0.0133858672878363, -0.208289917312908, 0.161232925220819, 0.0735806288007248, -0.316269599838174, -0.0640708424745702, -0.117078801507436, 0.360805085405857, 0.336899760384943, 0.0332447078185156, 0.132954055834276, 0.00595209121998118, -0.157755611190327, -0.199839273133436, 0.193688928807663, 0.0970290928040946, 0.374683975138541, -0.478110944870958, -0.243290196936098},
      {0.117284581850481, 0.310399467781876, -0.143513477698805, 0.088808130300351, 0.105747812943691, -0.373871701179853, 0.189069306295134, 0.133258225034741, -0.213043549687694, 0.301303731259140, -0.182085224761849, -0.161971915020789, 0.229301173581378, -0.293586313243755, -0.0260480060747498, -0.0217953684540699, 0.0202675755458796, -0.160134624443657, 0.431950096999465, -0.329885160320501},
      {0.256496969244703, 0.0907408349583135, 0.0135731083898029, 0.477557831930769, -0.0727379669280703, 0.101732675207959, -0.147293025369251, -0.348325291603251, -0.255678082078362, -0.187092643740172, -0.177164064346593, -0.225921480146133, 0.422318841046522, 0.319959853469398, -0.0623652546300045, 0.0824203908606883, -0.102057926881110, 0.120728407576411, -0.156845807891241, -0.123528163091204},
      {-0.00906668858975576, -0.0814722888231236, -0.0762715085459023, 0.055819989938286, -0.0540516675257271, -0.0070589302769034, -0.315813159989213, -0.0103527463419808, -0.194634331372293, -0.0185860407566822, 0.50134169352609, 0.384531812730061, -0.0405008616742061, 0.0781033650669525, 0.069334900096687, 0.396455180448549, -0.204065801866462, -0.215272089630713, 0.171046818996465, -0.396393364716348},
      {0.201971098571663, 0.489747667606921, 0.00226258734592836, 0.0969514005747054, 0.0853921636903791, 0.0862068740282345, -0.465412154271164, -0.130516676347786, 0.165513616974634, 0.0712238027886633, 0.140746943067963, -0.325919272273406, -0.421213488261598, -0.163508199065965, 0.269695802810568, -0.110296405171437, -0.106834099902202, 0.00509414588152415, 0.00909215239544615, 0.0500401865589727},
      {0.515854176692456, -0.087468413428258, 0.102796468891449, -0.06046105990993, -0.212014383772414, -0.259853648383794, -0.0997372883043333, -0.109934574535736, 0.284891018406112, -0.250578342940183, 0.142174204994568, 0.210384918947619, 0.118803190788946, -0.0268434355996836, 0.0103721198836548, -0.355555176478458, 0.428042332431476, -0.150610175411631, 0.0464090887952940, -0.140238796382057},
      {-0.239392215229762, -0.315483492656425, 0.100205194952396, 0.197830195325302, 0.40178804665223, 0.195809461460298, -0.407817115321684, 0.0226836686147386, -0.169780276210306, 0.0818161585952184, -0.172886230584939, 0.174982644851064, 0.0868786992159535, -0.198450519980824, 0.168581078329968, -0.361514336004068, 0.238668430084722, 0.165494019791904, 0.110437707249228, -0.169592003035203},
      {-0.313151735678025, 0.10757884850664, -0.49249098807229, 0.0993472335619114, -0.148695715250836, 0.0573801136941699, -0.190040373500722, 0.254848437434773, 0.134147888304352, -0.352719341442756, 0.0839609323513986, -0.207904182300122, 0.253940523323376, -0.109832138553288, 0.0980084518687944, 0.209026594443723, 0.406236051871548, -0.0521120230935943, 0.0554108014592302, 0.134681046631955},
      {-0.102905214421384, 0.235803606800009, 0.213414976431981, -0.253606415825635, 0.00945656859370683, 0.259551282655855, 0.159527348902192, 0.083218761193016, -0.286815935191867, 0.0135069477264877, 0.336758103107357, -0.271707359524149, -0.0400009875851839, 0.0871186292716414, -0.171506310409388, -0.0954276577211755, 0.393467571460712, 0.111732846649458, -0.239886066474217, -0.426474828195231},
      {-0.0130795552324104, 0.0758967690968058, -0.165099404017689, -0.46035152559912, 0.409888158016031, -0.0235053940299396, 0.0699393201709723, -0.161320910316996, 0.226111732196825, -0.177811841258496, -0.219073917645916, -0.00703219376737286, 0.162831878334912, 0.271670554900684, 0.451033612762052, 0.0820942662443393, -0.0904983490498446, -0.0587000279313978, -0.0938852980928252, -0.306078621571843},
      {0.345092040577428, -0.257721588971295, -0.301689123771848, -0.0875212184538126, 0.161012613069275, 0.385104899829821, 0.118355290985046, -0.241723794416731, 0.083201920119646, -0.0809095291508749, -0.0820275390511991, -0.115569770103317, -0.250105681098033, -0.164197583037664, -0.299481453795592, 0.255906951902366, 0.129042051416371, 0.203761730442746, 0.347550071284268, -0.109264854744020},
      {0.056345924962239, 0.072536751679082, 0.303127492633681, -0.368877185781648, -0.343024497082421, 0.206879529669083, -0.413012709639426, 0.078538816203612, 0.103382383425097, 0.288319996147499, -0.392663258459423, 0.0319588502083897, 0.220316797792669, -0.0563686494606947, -0.0869286063283735, 0.323677017794391, 0.0984875197088935, -0.0303289828821742, 0.0450197853450979, -0.0261771221270139},
      {-0.253701638374729, -0.148922815783583, 0.111794052194159, 0.157313977830326, -0.269846001260543, -0.222989872703583, 0.115441028189268, -0.350456582262355, -0.0409581422905941, 0.174078744248002, -0.130673397086811, -0.123963802708056, -0.351609207081548, 0.281548012920868, 0.340382662112428, 0.180262131025562, 0.3895263830793, 0.0121546812430960, 0.214830943227063, -0.0617782909660214},
      {-0.025854479416026, 0.480654788977767, -0.138024550829229, -0.130191670810919, 0.107816875829919, -0.111243997319276, -0.0679814460571245, -0.183167991080677, -0.363355166018786, -0.183934891092050, -0.216097125080962, 0.520240628803255, -0.179616013606479, 0.0664131536100941, -0.178350708111064, 0.0352047611606709, 0.223857228692892, 0.128363679623513, -0.000403433628490731, 0.224972110977704},
      {0.159207394033448, -0.0371517305736114, -0.294302634912281, -0.0866954375908417, -0.259998567870054, 0.284966673982689, 0.205356416771391, -0.257613708650298, -0.264820519037270, 0.293359248624603, 0.0997476397434102, 0.151390539497369, 0.165571346773648, -0.347569523551258, 0.43792310820533, -0.0723248163210163, 0.0379214984816955, -0.0542758730251438, -0.258020301801603, 0.128680501102363},
      {0.316853842351797, -0.153950010941153, -0.13387065213508, -0.0702971390607613, -0.202558481846057, -0.172941438694837, -0.068882524588574, 0.524738203063889, -0.271670479920716, -0.112864756695310, -0.146831636946145, -0.0352336188578041, -0.211108490884767, 0.097857111349555, 0.276459740956662, 0.0231297536754823, -0.0773173324868396, 0.487208384389438, -0.0734191389266824, -0.113198765573319},
      {-0.274285525741087, 0.227334266052039, -0.0973746625709059, -0.00965256583655389, -0.402438444750043, 0.198586229519026, 0.0958135064575833, -0.108934376958686, 0.253641732094319, -0.0551918478254021, 0.0243640218331436, 0.181936272247179, 0.090952738347629, 0.0603352483029044, -0.0043821671755761, -0.347720824658591, -0.267879988539971, 0.403804652116592, 0.337654323971186, -0.241509293972297},
      {-0.0197089518344238, 0.139681034626696, 0.251980475788267, 0.341846624362846, -0.075141195125153, 0.2184951591319, 0.268870823491343, 0.150392399018138, 0.134592404015057, -0.337050200539163, -0.313109373497998, 0.201993318439135, -0.217140733851970, -0.337622749083808, 0.135253284365068, 0.181729249828045, -0.00627813335422765, -0.197218833324039, -0.194060005031698, -0.303055888528004}
    },
    /*eigenval*/
    {
      20.29131, 0.5045685, 0.2769945, 0.1551147, 0.03235484, -0.04127639, -0.3516426, -0.469973, -0.5835191, -0.6913107, -0.7207972, -0.7907875, -0.9524307, -1.095310, -1.402153, -1.424179, -1.936704, -2.037965, -3.273561, -5.488734 
    },
    /*eigentot and codeFreq left out, these are initialized elsewhere*/
  };

/* The JTT92 matrix, D. T. Jones, W. R. Taylor, & J. M. Thorton, CABIOS 8:275 (1992)
   Derived from the PhyML source code (models.c) by filling in the other side of the symmetric matrix,
   scaling the entries by the stationary rate (to give the rate of a->b not b|a), to set the diagonals
   so the rows sum to 0, to rescale the matrix so that the implied rate of evolution is 1.
   The resulting matrix is the transpose (I think).
*/
#if 0   
{
  int i,j;
  for (i=0; i<20; i++)  for (j=0; j<i; j++)  daa[j*20+i] = daa[i*20+j];
  for (i = 0; i < 20; i++) for (j = 0; j < 20; j++) daa[i*20+j] *= pi[j] / 100.0;
  double mr = 0;		/* mean rate */
  for (i = 0; i < 20; i++) {
    double sum = 0;
    for (j = 0; j < 20; j++)
    sum += daa[i*20+j];
    daa[i*20+i] = -sum;
    mr += pi[i] * sum;
  }
  for (i = 0; i < 20*20; i++)
    daa[i] /= mr;
}
#endif

double statJTT92[MAXCODES] = {0.07674789,0.05169087,0.04264509,0.05154407,0.01980301,0.04075195,0.06182989,0.07315199,0.02294399,0.05376110,0.09190390,0.05867583,0.02382594,0.04012589,0.05090097,0.06876503,0.05856501,0.01426057,0.03210196,0.06600504};
double matrixJTT92[MAXCODES][MAXCODES] = {
  { -1.247831,0.044229,0.041179,0.061769,0.042704,0.043467,0.08007,0.136501,0.02059,0.027453,0.022877,0.02669,0.041179,0.011439,0.14794,0.288253,0.362223,0.006863,0.008388,0.227247 },
  { 0.029789,-1.025965,0.023112,0.008218,0.058038,0.159218,0.014895,0.070364,0.168463,0.011299,0.019517,0.33179,0.022599,0.002568,0.038007,0.051874,0.032871,0.064714,0.010272,0.008731 },
  { 0.022881,0.019068,-1.280568,0.223727,0.014407,0.03644,0.024576,0.034322,0.165676,0.019915,0.005085,0.11144,0.012712,0.004237,0.006356,0.213134,0.098304,0.00339,0.029661,0.00678 },
  { 0.041484,0.008194,0.270413,-1.044903,0.005121,0.025095,0.392816,0.066579,0.05736,0.005634,0.003585,0.013316,0.007682,0.002049,0.007682,0.030217,0.019462,0.002049,0.023559,0.015877 },
  { 0.011019,0.022234,0.00669,0.001968,-0.56571,0.001771,0.000984,0.011609,0.013577,0.003345,0.004526,0.001377,0.0061,0.015348,0.002755,0.043878,0.008264,0.022628,0.041124,0.012199 },
  { 0.02308,0.125524,0.034823,0.019841,0.003644,-1.04415,0.130788,0.010528,0.241735,0.003644,0.029154,0.118235,0.017411,0.00162,0.066406,0.021461,0.020651,0.007288,0.009718,0.008098 },
  { 0.064507,0.017816,0.035632,0.471205,0.003072,0.198435,-0.944343,0.073107,0.015973,0.007372,0.005529,0.111197,0.011058,0.003072,0.011058,0.01843,0.019659,0.006143,0.0043,0.027646 },
  { 0.130105,0.099578,0.058874,0.09449,0.042884,0.018898,0.086495,-0.647831,0.016717,0.004361,0.004361,0.019625,0.010176,0.003634,0.017444,0.146096,0.023986,0.039976,0.005815,0.034162 },
  { 0.006155,0.074775,0.089138,0.025533,0.01573,0.1361,0.005927,0.005243,-1.135695,0.003648,0.012767,0.010259,0.007523,0.009119,0.026217,0.016642,0.010487,0.001824,0.130629,0.002508 },
  { 0.01923,0.011752,0.025106,0.005876,0.009081,0.004808,0.00641,0.003205,0.008547,-1.273602,0.122326,0.011218,0.25587,0.047542,0.005342,0.021367,0.130873,0.004808,0.017094,0.513342 },
  { 0.027395,0.0347,0.010958,0.006392,0.021003,0.065748,0.008219,0.005479,0.051137,0.209115,-0.668139,0.012784,0.354309,0.226465,0.093143,0.053877,0.022829,0.047485,0.021916,0.16437 },
  { 0.020405,0.376625,0.153332,0.015158,0.004081,0.170239,0.105525,0.015741,0.026235,0.012243,0.008162,-0.900734,0.037896,0.002332,0.012243,0.027401,0.06005,0.00583,0.004664,0.008162 },
  { 0.012784,0.010416,0.007102,0.003551,0.007339,0.01018,0.004261,0.003314,0.007812,0.113397,0.091854,0.015388,-1.182051,0.01018,0.003788,0.006865,0.053503,0.005682,0.004261,0.076466 },
  { 0.00598,0.001993,0.003987,0.001595,0.031098,0.001595,0.001993,0.001993,0.015948,0.035484,0.098877,0.001595,0.017144,-0.637182,0.006778,0.03668,0.004784,0.021131,0.213701,0.024719 },
  { 0.098117,0.037426,0.007586,0.007586,0.007081,0.082944,0.009104,0.012138,0.058162,0.005058,0.051587,0.010621,0.008092,0.008598,-0.727675,0.144141,0.059679,0.003035,0.005058,0.011632 },
  { 0.258271,0.069009,0.343678,0.040312,0.152366,0.036213,0.020498,0.137334,0.049878,0.02733,0.040312,0.032113,0.019814,0.06286,0.194728,-1.447863,0.325913,0.023914,0.043045,0.025964 },
  { 0.276406,0.037242,0.135003,0.022112,0.02444,0.029677,0.018621,0.019203,0.026768,0.142567,0.014548,0.059936,0.131511,0.006983,0.068665,0.27757,-1.335389,0.006983,0.01222,0.065174 },
  { 0.001275,0.017854,0.001134,0.000567,0.016295,0.002551,0.001417,0.007793,0.001134,0.001275,0.007368,0.001417,0.003401,0.00751,0.00085,0.004959,0.0017,-0.312785,0.010061,0.003542 },
  { 0.003509,0.006379,0.022328,0.014673,0.066664,0.007655,0.002233,0.002552,0.182769,0.010207,0.007655,0.002552,0.005741,0.170967,0.00319,0.020095,0.006698,0.022647,-0.605978,0.005103 },
  { 0.195438,0.011149,0.010493,0.020331,0.040662,0.013117,0.029512,0.030824,0.007214,0.630254,0.11805,0.009182,0.211834,0.040662,0.015084,0.024922,0.073453,0.016396,0.010493,-1.241722 }
};

double statWAG01[MAXCODES] = {0.0866279,0.043972, 0.0390894,0.0570451,0.0193078,0.0367281,0.0580589,0.0832518,0.0244314,0.048466, 0.086209, 0.0620286,0.0195027,0.0384319,0.0457631,0.0695179,0.0610127,0.0143859,0.0352742,0.0708956};
double matrixWAG01[MAXCODES][MAXCODES] = {
	{-1.117151, 0.050147, 0.046354, 0.067188, 0.093376, 0.082607, 0.143908, 0.128804, 0.028817, 0.017577, 0.036177, 0.082395, 0.081234, 0.019138, 0.130789, 0.306463, 0.192846, 0.010286, 0.021887, 0.182381},
	{0.025455, -0.974318, 0.029321, 0.006798, 0.024376, 0.140086, 0.020267, 0.026982, 0.098628, 0.008629, 0.022967, 0.246964, 0.031527, 0.004740, 0.031358, 0.056495, 0.025586, 0.053714, 0.017607, 0.011623},
	{0.020916, 0.026065, -1.452438, 0.222741, 0.010882, 0.063328, 0.038859, 0.046176, 0.162306, 0.022737, 0.005396, 0.123567, 0.008132, 0.003945, 0.008003, 0.163042, 0.083283, 0.002950, 0.044553, 0.008051},
	{0.044244, 0.008819, 0.325058, -0.989665, 0.001814, 0.036927, 0.369645, 0.051822, 0.055719, 0.002361, 0.005077, 0.028729, 0.006212, 0.002798, 0.025384, 0.064166, 0.022443, 0.007769, 0.019500, 0.009120},
	{0.020812, 0.010703, 0.005375, 0.000614, -0.487357, 0.002002, 0.000433, 0.006214, 0.005045, 0.003448, 0.007787, 0.001500, 0.007913, 0.008065, 0.002217, 0.028525, 0.010395, 0.014531, 0.011020, 0.020307},
	{0.035023, 0.117008, 0.059502, 0.023775, 0.003809, -1.379785, 0.210830, 0.012722, 0.165524, 0.004391, 0.033516, 0.150135, 0.059565, 0.003852, 0.035978, 0.039660, 0.033070, 0.008316, 0.008777, 0.011613},
	{0.096449, 0.026759, 0.057716, 0.376214, 0.001301, 0.333275, -1.236894, 0.034593, 0.034734, 0.007763, 0.009400, 0.157479, 0.019202, 0.004944, 0.041578, 0.042955, 0.050134, 0.009540, 0.011961, 0.035874},
	{0.123784, 0.051085, 0.098345, 0.075630, 0.026795, 0.028838, 0.049604, -0.497615, 0.021792, 0.002661, 0.005356, 0.032639, 0.015212, 0.004363, 0.021282, 0.117240, 0.019732, 0.029444, 0.009052, 0.016361},
	{0.008127, 0.054799, 0.101443, 0.023863, 0.006384, 0.110105, 0.014616, 0.006395, -0.992342, 0.003543, 0.012807, 0.022832, 0.010363, 0.017420, 0.017851, 0.018979, 0.012136, 0.006733, 0.099319, 0.003035},
	{0.009834, 0.009511, 0.028192, 0.002006, 0.008654, 0.005794, 0.006480, 0.001549, 0.007029, -1.233162, 0.161294, 0.016472, 0.216559, 0.053891, 0.005083, 0.016249, 0.074170, 0.010808, 0.021372, 0.397837},
	{0.036002, 0.045028, 0.011900, 0.007673, 0.034769, 0.078669, 0.013957, 0.005547, 0.045190, 0.286902, -0.726011, 0.023303, 0.439180, 0.191376, 0.037625, 0.031191, 0.029552, 0.060196, 0.036066, 0.162890},
	{0.058998, 0.348377, 0.196082, 0.031239, 0.004820, 0.253558, 0.168246, 0.024319, 0.057967, 0.021081, 0.016767, -1.124580, 0.060821, 0.005783, 0.036254, 0.062960, 0.090292, 0.008952, 0.008675, 0.019884},
	{0.018288, 0.013983, 0.004057, 0.002124, 0.007993, 0.031629, 0.006450, 0.003564, 0.008272, 0.087143, 0.099354, 0.019123, -1.322098, 0.024370, 0.003507, 0.010109, 0.031033, 0.010556, 0.008769, 0.042133},
	{0.008490, 0.004143, 0.003879, 0.001885, 0.016054, 0.004030, 0.003273, 0.002014, 0.027402, 0.042734, 0.085315, 0.003583, 0.048024, -0.713669, 0.006512, 0.022020, 0.006934, 0.061698, 0.260332, 0.026213},
	{0.069092, 0.032635, 0.009370, 0.020364, 0.005255, 0.044829, 0.032773, 0.011698, 0.033438, 0.004799, 0.019973, 0.026747, 0.008229, 0.007754, -0.605590, 0.077484, 0.038202, 0.006695, 0.010376, 0.015124},
	{0.245933, 0.089317, 0.289960, 0.078196, 0.102703, 0.075066, 0.051432, 0.097899, 0.054003, 0.023306, 0.025152, 0.070562, 0.036035, 0.039831, 0.117705, -1.392239, 0.319421, 0.038212, 0.057419, 0.016981},
	{0.135823, 0.035501, 0.129992, 0.024004, 0.032848, 0.054936, 0.052685, 0.014461, 0.030308, 0.093371, 0.020915, 0.088814, 0.097083, 0.011008, 0.050931, 0.280341, -1.154973, 0.007099, 0.018643, 0.088894},
	{0.001708, 0.017573, 0.001086, 0.001959, 0.010826, 0.003257, 0.002364, 0.005088, 0.003964, 0.003208, 0.010045, 0.002076, 0.007786, 0.023095, 0.002105, 0.007908, 0.001674, -0.466694, 0.037525, 0.005516},
	{0.008912, 0.014125, 0.040205, 0.012058, 0.020133, 0.008430, 0.007267, 0.003836, 0.143398, 0.015555, 0.014757, 0.004934, 0.015861, 0.238943, 0.007998, 0.029135, 0.010779, 0.092011, -0.726275, 0.011652},
	{0.149259, 0.018739, 0.014602, 0.011335, 0.074565, 0.022417, 0.043805, 0.013932, 0.008807, 0.581952, 0.133956, 0.022726, 0.153161, 0.048356, 0.023429, 0.017317, 0.103293, 0.027186, 0.023418, -1.085487},
};

/* Le-Gascuel 2008 model data from Harry Yoo
   https://github.com/hyoo/FastTree
*/
double statLG08[MAXCODES] = {0.079066, 0.055941, 0.041977, 0.053052, 0.012937, 0.040767, 0.071586, 0.057337, 0.022355, 0.062157, 0.099081, 0.0646, 0.022951, 0.042302, 0.04404, 0.061197, 0.053287, 0.012066, 0.034155, 0.069147};

double matrixLG08[MAXCODES][MAXCODES] = {
   {-1.08959879,0.03361031,0.02188683,0.03124237,0.19680136,0.07668542,0.08211337,0.16335306,0.02837339,0.01184642,0.03125763,0.04242021,0.08887270,0.02005907,0.09311189,0.37375830,0.16916131,0.01428853,0.01731216,0.20144931},
   {0.02378006,-0.88334349,0.04206069,0.00693409,0.02990323,0.15707674,0.02036079,0.02182767,0.13574610,0.00710398,0.01688563,0.35388551,0.02708281,0.00294931,0.01860218,0.04800569,0.03238902,0.03320688,0.01759004,0.00955956},
   {0.01161996,0.03156149,-1.18705869,0.21308090,0.02219603,0.07118238,0.02273938,0.06034785,0.18928374,0.00803870,0.00287235,0.09004368,0.01557359,0.00375798,0.00679131,0.16825837,0.08398226,0.00190474,0.02569090,0.00351296},
   {0.02096312,0.00657599,0.26929909,-0.86328733,0.00331871,0.02776660,0.27819699,0.04482489,0.04918511,0.00056712,0.00079981,0.01501150,0.00135537,0.00092395,0.02092662,0.06579888,0.02259266,0.00158572,0.00716768,0.00201422},
   {0.03220119,0.00691547,0.00684065,0.00080928,-0.86781864,0.00109716,0.00004527,0.00736456,0.00828668,0.00414794,0.00768465,0.00017162,0.01156150,0.01429859,0.00097521,0.03602269,0.01479316,0.00866942,0.01507844,0.02534728},
   {0.03953956,0.11446966,0.06913053,0.02133682,0.00345736,-1.24953177,0.16830979,0.01092385,0.19623161,0.00297003,0.02374496,0.13185209,0.06818543,0.00146170,0.02545052,0.04989165,0.04403378,0.00962910,0.01049079,0.00857458},
   {0.07434507,0.02605508,0.03877888,0.37538659,0.00025048,0.29554848,-0.84254259,0.02497249,0.03034386,0.00316875,0.00498760,0.12936820,0.01243696,0.00134660,0.03002373,0.04380857,0.04327684,0.00557310,0.00859294,0.01754095},
   {0.11846020,0.02237238,0.08243001,0.04844538,0.03263985,0.01536392,0.02000178,-0.50414422,0.01785951,0.00049912,0.00253779,0.01700817,0.00800067,0.00513658,0.01129312,0.09976552,0.00744439,0.01539442,0.00313512,0.00439779},
   {0.00802225,0.05424651,0.10080372,0.02072557,0.01431930,0.10760560,0.00947583,0.00696321,-1.09324335,0.00243405,0.00818899,0.01558729,0.00989143,0.01524917,0.01137533,0.02213166,0.01306114,0.01334710,0.11863394,0.00266053},
   {0.00931296,0.00789336,0.01190322,0.00066446,0.01992916,0.00452837,0.00275137,0.00054108,0.00676776,-1.41499789,0.25764421,0.00988722,0.26563382,0.06916358,0.00486570,0.00398456,0.06425393,0.00694043,0.01445289,0.66191466},
   {0.03917027,0.02990732,0.00677980,0.00149374,0.05885464,0.05771026,0.00690325,0.00438541,0.03629495,0.41069624,-0.79375308,0.01362360,0.62543296,0.25688578,0.02467704,0.01806113,0.03001512,0.06139358,0.02968934,0.16870919},
   {0.03465896,0.40866276,0.13857164,0.01827910,0.00085698,0.20893479,0.11674330,0.01916263,0.04504313,0.01027583,0.00888247,-0.97644156,0.04241650,0.00154510,0.02521473,0.04836478,0.07344114,0.00322392,0.00852278,0.01196402},
   {0.02579765,0.01111131,0.00851489,0.00058635,0.02051079,0.03838702,0.00398738,0.00320253,0.01015515,0.09808327,0.14487451,0.01506968,-1.54195698,0.04128536,0.00229163,0.00796306,0.04636929,0.01597787,0.01104642,0.04357735},
   {0.01073203,0.00223024,0.00378708,0.00073673,0.04675419,0.00151673,0.00079574,0.00378966,0.02885576,0.04707045,0.10967574,0.00101178,0.07609486,-0.81061579,0.00399600,0.01530562,0.00697985,0.10394083,0.33011973,0.02769432},
   {0.05186360,0.01464471,0.00712508,0.01737179,0.00331981,0.02749383,0.01847072,0.00867414,0.02240973,0.00344749,0.01096857,0.01718973,0.00439734,0.00416018,-0.41664685,0.05893117,0.02516738,0.00418956,0.00394655,0.01305787},
   {0.28928853,0.05251612,0.24529879,0.07590089,0.17040121,0.07489439,0.03745080,0.10648187,0.06058559,0.00392302,0.01115539,0.04581702,0.02123285,0.02214217,0.08188943,-1.42842431,0.39608294,0.01522956,0.02451220,0.00601987},
   {0.11400727,0.03085239,0.10660988,0.02269274,0.06093244,0.05755704,0.03221430,0.00691855,0.03113348,0.05508469,0.01614250,0.06057985,0.10765893,0.00879238,0.03045173,0.34488735,-1.23444419,0.00750412,0.01310009,0.11660005},
   {0.00218053,0.00716244,0.00054751,0.00036065,0.00808574,0.00284997,0.00093936,0.00323960,0.00720403,0.00134729,0.00747646,0.00060216,0.00840002,0.02964754,0.00114785,0.00300276,0.00169919,-0.44275283,0.03802969,0.00228662},
   {0.00747852,0.01073967,0.02090366,0.00461457,0.03980863,0.00878929,0.00409985,0.00186756,0.18125441,0.00794180,0.01023445,0.00450612,0.01643896,0.26654152,0.00306072,0.01368064,0.00839668,0.10764993,-0.71435091,0.00851526},
   {0.17617706,0.01181629,0.00578676,0.00262530,0.13547871,0.01454379,0.01694332,0.00530363,0.00822937,0.73635171,0.11773937,0.01280613,0.13129028,0.04526924,0.02050210,0.00680190,0.15130413,0.01310401,0.01723920,-1.33539639}
};
```
