## supplemental_material for "Response to Tavares et al., “Covariation analysis with improved parameters reveals conservation in lncRNA structures”": intel-macosx-gcc

```
../configure 
make V=1
make V=1 dev                              
make V=1 SQCLEVEL=3 check                            
```
