## supplemental_material for "Response to Tavares et al., “Covariation analysis with improved parameters reveals conservation in lncRNA structures”": traces.0

```
m4trace:configure.ac:64: -1- m4_include([easel/m4/ax_compiler_vendor.m4])
m4trace:configure.ac:65: -1- m4_include([easel/m4/ax_gcc_func_attribute.m4])
m4trace:configure.ac:67: -1- m4_include([easel/m4/esl_sse.m4])
m4trace:configure.ac:68: -1- m4_include([easel/m4/esl_vmx.m4])
m4trace:configure.ac:70: -1- m4_include([easel/m4/ax_mpi.m4])
m4trace:configure.ac:71: -1- m4_include([easel/m4/ax_pthread.m4])
m4trace:configure.ac:78: -1- AC_INIT([HMMER], [3.2.1], [sean@eddylab.org], [hmmer])
m4trace:configure.ac:78: -1- m4_pattern_forbid([^_?A[CHUM]_])
m4trace:configure.ac:78: -1- m4_pattern_forbid([_AC_])
m4trace:configure.ac:78: -1- m4_pattern_forbid([^LIBOBJS$], [do not use LIBOBJS directly, use AC_LIBOBJ (see section `AC_LIBOBJ vs LIBOBJS'])
m4trace:configure.ac:78: -1- m4_pattern_allow([^AS_FLAGS$])
m4trace:configure.ac:78: -1- m4_pattern_forbid([^_?m4_])
m4trace:configure.ac:78: -1- m4_pattern_forbid([^dnl$])
m4trace:configure.ac:78: -1- m4_pattern_forbid([^_?AS_])
m4trace:configure.ac:78: -1- AC_SUBST([SHELL])
m4trace:configure.ac:78: -1- AC_SUBST_TRACE([SHELL])
m4trace:configure.ac:78: -1- m4_pattern_allow([^SHELL$])
m4trace:configure.ac:78: -1- AC_SUBST([PATH_SEPARATOR])
m4trace:configure.ac:78: -1- AC_SUBST_TRACE([PATH_SEPARATOR])
m4trace:configure.ac:78: -1- m4_pattern_allow([^PATH_SEPARATOR$])
m4trace:configure.ac:78: -1- AC_SUBST([PACKAGE_NAME], [m4_ifdef([AC_PACKAGE_NAME],      ['AC_PACKAGE_NAME'])])
m4trace:configure.ac:78: -1- AC_SUBST_TRACE([PACKAGE_NAME])
m4trace:configure.ac:78: -1- m4_pattern_allow([^PACKAGE_NAME$])
m4trace:configure.ac:78: -1- AC_SUBST([PACKAGE_TARNAME], [m4_ifdef([AC_PACKAGE_TARNAME],   ['AC_PACKAGE_TARNAME'])])
m4trace:configure.ac:78: -1- AC_SUBST_TRACE([PACKAGE_TARNAME])
m4trace:configure.ac:78: -1- m4_pattern_allow([^PACKAGE_TARNAME$])
m4trace:configure.ac:78: -1- AC_SUBST([PACKAGE_VERSION], [m4_ifdef([AC_PACKAGE_VERSION],   ['AC_PACKAGE_VERSION'])])
m4trace:configure.ac:78: -1- AC_SUBST_TRACE([PACKAGE_VERSION])
m4trace:configure.ac:78: -1- m4_pattern_allow([^PACKAGE_VERSION$])
m4trace:configure.ac:78: -1- AC_SUBST([PACKAGE_STRING], [m4_ifdef([AC_PACKAGE_STRING],    ['AC_PACKAGE_STRING'])])
m4trace:configure.ac:78: -1- AC_SUBST_TRACE([PACKAGE_STRING])
m4trace:configure.ac:78: -1- m4_pattern_allow([^PACKAGE_STRING$])
m4trace:configure.ac:78: -1- AC_SUBST([PACKAGE_BUGREPORT], [m4_ifdef([AC_PACKAGE_BUGREPORT], ['AC_PACKAGE_BUGREPORT'])])
m4trace:configure.ac:78: -1- AC_SUBST_TRACE([PACKAGE_BUGREPORT])
m4trace:configure.ac:78: -1- m4_pattern_allow([^PACKAGE_BUGREPORT$])
m4trace:configure.ac:78: -1- AC_SUBST([PACKAGE_URL], [m4_ifdef([AC_PACKAGE_URL],       ['AC_PACKAGE_URL'])])
m4trace:configure.ac:78: -1- AC_SUBST_TRACE([PACKAGE_URL])
m4trace:configure.ac:78: -1- m4_pattern_allow([^PACKAGE_URL$])
m4trace:configure.ac:78: -1- AC_SUBST([exec_prefix], [NONE])
m4trace:configure.ac:78: -1- AC_SUBST_TRACE([exec_prefix])
m4trace:configure.ac:78: -1- m4_pattern_allow([^exec_prefix$])
m4trace:configure.ac:78: -1- AC_SUBST([prefix], [NONE])
m4trace:configure.ac:78: -1- AC_SUBST_TRACE([prefix])
m4trace:configure.ac:78: -1- m4_pattern_allow([^prefix$])
m4trace:configure.ac:78: -1- AC_SUBST([program_transform_name], [s,x,x,])
m4trace:configure.ac:78: -1- AC_SUBST_TRACE([program_transform_name])
m4trace:configure.ac:78: -1- m4_pattern_allow([^program_transform_name$])
m4trace:configure.ac:78: -1- AC_SUBST([bindir], ['${exec_prefix}/bin'])
m4trace:configure.ac:78: -1- AC_SUBST_TRACE([bindir])
m4trace:configure.ac:78: -1- m4_pattern_allow([^bindir$])
m4trace:configure.ac:78: -1- AC_SUBST([sbindir], ['${exec_prefix}/sbin'])
m4trace:configure.ac:78: -1- AC_SUBST_TRACE([sbindir])
m4trace:configure.ac:78: -1- m4_pattern_allow([^sbindir$])
m4trace:configure.ac:78: -1- AC_SUBST([libexecdir], ['${exec_prefix}/libexec'])
m4trace:configure.ac:78: -1- AC_SUBST_TRACE([libexecdir])
m4trace:configure.ac:78: -1- m4_pattern_allow([^libexecdir$])
m4trace:configure.ac:78: -1- AC_SUBST([datarootdir], ['${prefix}/share'])
m4trace:configure.ac:78: -1- AC_SUBST_TRACE([datarootdir])
m4trace:configure.ac:78: -1- m4_pattern_allow([^datarootdir$])
m4trace:configure.ac:78: -1- AC_SUBST([datadir], ['${datarootdir}'])
m4trace:configure.ac:78: -1- AC_SUBST_TRACE([datadir])
m4trace:configure.ac:78: -1- m4_pattern_allow([^datadir$])
m4trace:configure.ac:78: -1- AC_SUBST([sysconfdir], ['${prefix}/etc'])
m4trace:configure.ac:78: -1- AC_SUBST_TRACE([sysconfdir])
m4trace:configure.ac:78: -1- m4_pattern_allow([^sysconfdir$])
m4trace:configure.ac:78: -1- AC_SUBST([sharedstatedir], ['${prefix}/com'])
m4trace:configure.ac:78: -1- AC_SUBST_TRACE([sharedstatedir])
m4trace:configure.ac:78: -1- m4_pattern_allow([^sharedstatedir$])
m4trace:configure.ac:78: -1- AC_SUBST([localstatedir], ['${prefix}/var'])
m4trace:configure.ac:78: -1- AC_SUBST_TRACE([localstatedir])
m4trace:configure.ac:78: -1- m4_pattern_allow([^localstatedir$])
m4trace:configure.ac:78: -1- AC_SUBST([includedir], ['${prefix}/include'])
m4trace:configure.ac:78: -1- AC_SUBST_TRACE([includedir])
m4trace:configure.ac:78: -1- m4_pattern_allow([^includedir$])
m4trace:configure.ac:78: -1- AC_SUBST([oldincludedir], ['/usr/include'])
m4trace:configure.ac:78: -1- AC_SUBST_TRACE([oldincludedir])
m4trace:configure.ac:78: -1- m4_pattern_allow([^oldincludedir$])
m4trace:configure.ac:78: -1- AC_SUBST([docdir], [m4_ifset([AC_PACKAGE_TARNAME],
				     ['${datarootdir}/doc/${PACKAGE_TARNAME}'],
				     ['${datarootdir}/doc/${PACKAGE}'])])
m4trace:configure.ac:78: -1- AC_SUBST_TRACE([docdir])
m4trace:configure.ac:78: -1- m4_pattern_allow([^docdir$])
m4trace:configure.ac:78: -1- AC_SUBST([infodir], ['${datarootdir}/info'])
m4trace:configure.ac:78: -1- AC_SUBST_TRACE([infodir])
m4trace:configure.ac:78: -1- m4_pattern_allow([^infodir$])
m4trace:configure.ac:78: -1- AC_SUBST([htmldir], ['${docdir}'])
m4trace:configure.ac:78: -1- AC_SUBST_TRACE([htmldir])
m4trace:configure.ac:78: -1- m4_pattern_allow([^htmldir$])
m4trace:configure.ac:78: -1- AC_SUBST([dvidir], ['${docdir}'])
m4trace:configure.ac:78: -1- AC_SUBST_TRACE([dvidir])
m4trace:configure.ac:78: -1- m4_pattern_allow([^dvidir$])
m4trace:configure.ac:78: -1- AC_SUBST([pdfdir], ['${docdir}'])
m4trace:configure.ac:78: -1- AC_SUBST_TRACE([pdfdir])
m4trace:configure.ac:78: -1- m4_pattern_allow([^pdfdir$])
m4trace:configure.ac:78: -1- AC_SUBST([psdir], ['${docdir}'])
m4trace:configure.ac:78: -1- AC_SUBST_TRACE([psdir])
m4trace:configure.ac:78: -1- m4_pattern_allow([^psdir$])
m4trace:configure.ac:78: -1- AC_SUBST([libdir], ['${exec_prefix}/lib'])
m4trace:configure.ac:78: -1- AC_SUBST_TRACE([libdir])
m4trace:configure.ac:78: -1- m4_pattern_allow([^libdir$])
m4trace:configure.ac:78: -1- AC_SUBST([localedir], ['${datarootdir}/locale'])
m4trace:configure.ac:78: -1- AC_SUBST_TRACE([localedir])
m4trace:configure.ac:78: -1- m4_pattern_allow([^localedir$])
m4trace:configure.ac:78: -1- AC_SUBST([mandir], ['${datarootdir}/man'])
m4trace:configure.ac:78: -1- AC_SUBST_TRACE([mandir])
m4trace:configure.ac:78: -1- m4_pattern_allow([^mandir$])
m4trace:configure.ac:78: -1- AC_DEFINE_TRACE_LITERAL([PACKAGE_NAME])
m4trace:configure.ac:78: -1- m4_pattern_allow([^PACKAGE_NAME$])
m4trace:configure.ac:78: -1- AH_OUTPUT([PACKAGE_NAME], [/* Define to the full name of this package. */
@%:@undef PACKAGE_NAME])
m4trace:configure.ac:78: -1- AC_DEFINE_TRACE_LITERAL([PACKAGE_TARNAME])
m4trace:configure.ac:78: -1- m4_pattern_allow([^PACKAGE_TARNAME$])
m4trace:configure.ac:78: -1- AH_OUTPUT([PACKAGE_TARNAME], [/* Define to the one symbol short name of this package. */
@%:@undef PACKAGE_TARNAME])
m4trace:configure.ac:78: -1- AC_DEFINE_TRACE_LITERAL([PACKAGE_VERSION])
m4trace:configure.ac:78: -1- m4_pattern_allow([^PACKAGE_VERSION$])
m4trace:configure.ac:78: -1- AH_OUTPUT([PACKAGE_VERSION], [/* Define to the version of this package. */
@%:@undef PACKAGE_VERSION])
m4trace:configure.ac:78: -1- AC_DEFINE_TRACE_LITERAL([PACKAGE_STRING])
m4trace:configure.ac:78: -1- m4_pattern_allow([^PACKAGE_STRING$])
m4trace:configure.ac:78: -1- AH_OUTPUT([PACKAGE_STRING], [/* Define to the full name and version of this package. */
@%:@undef PACKAGE_STRING])
m4trace:configure.ac:78: -1- AC_DEFINE_TRACE_LITERAL([PACKAGE_BUGREPORT])
m4trace:configure.ac:78: -1- m4_pattern_allow([^PACKAGE_BUGREPORT$])
m4trace:configure.ac:78: -1- AH_OUTPUT([PACKAGE_BUGREPORT], [/* Define to the address where bug reports for this package should be sent. */
@%:@undef PACKAGE_BUGREPORT])
m4trace:configure.ac:78: -1- AC_DEFINE_TRACE_LITERAL([PACKAGE_URL])
m4trace:configure.ac:78: -1- m4_pattern_allow([^PACKAGE_URL$])
m4trace:configure.ac:78: -1- AH_OUTPUT([PACKAGE_URL], [/* Define to the home page for this package. */
@%:@undef PACKAGE_URL])
m4trace:configure.ac:78: -1- AC_SUBST([DEFS])
m4trace:configure.ac:78: -1- AC_SUBST_TRACE([DEFS])
m4trace:configure.ac:78: -1- m4_pattern_allow([^DEFS$])
m4trace:configure.ac:78: -1- AC_SUBST([ECHO_C])
m4trace:configure.ac:78: -1- AC_SUBST_TRACE([ECHO_C])
m4trace:configure.ac:78: -1- m4_pattern_allow([^ECHO_C$])
m4trace:configure.ac:78: -1- AC_SUBST([ECHO_N])
m4trace:configure.ac:78: -1- AC_SUBST_TRACE([ECHO_N])
m4trace:configure.ac:78: -1- m4_pattern_allow([^ECHO_N$])
m4trace:configure.ac:78: -1- AC_SUBST([ECHO_T])
m4trace:configure.ac:78: -1- AC_SUBST_TRACE([ECHO_T])
m4trace:configure.ac:78: -1- m4_pattern_allow([^ECHO_T$])
m4trace:configure.ac:78: -1- AC_SUBST([LIBS])
m4trace:configure.ac:78: -1- AC_SUBST_TRACE([LIBS])
m4trace:configure.ac:78: -1- m4_pattern_allow([^LIBS$])
m4trace:configure.ac:78: -1- AC_SUBST([build_alias])
m4trace:configure.ac:78: -1- AC_SUBST_TRACE([build_alias])
m4trace:configure.ac:78: -1- m4_pattern_allow([^build_alias$])
m4trace:configure.ac:78: -1- AC_SUBST([host_alias])
m4trace:configure.ac:78: -1- AC_SUBST_TRACE([host_alias])
m4trace:configure.ac:78: -1- m4_pattern_allow([^host_alias$])
m4trace:configure.ac:78: -1- AC_SUBST([target_alias])
m4trace:configure.ac:78: -1- AC_SUBST_TRACE([target_alias])
m4trace:configure.ac:78: -1- m4_pattern_allow([^target_alias$])
m4trace:configure.ac:125: -1- AC_SUBST([HMMER_DATE])
m4trace:configure.ac:125: -1- AC_SUBST_TRACE([HMMER_DATE])
m4trace:configure.ac:125: -1- m4_pattern_allow([^HMMER_DATE$])
m4trace:configure.ac:126: -1- AC_SUBST([HMMER_COPYRIGHT])
m4trace:configure.ac:126: -1- AC_SUBST_TRACE([HMMER_COPYRIGHT])
m4trace:configure.ac:126: -1- m4_pattern_allow([^HMMER_COPYRIGHT$])
m4trace:configure.ac:127: -1- AC_SUBST([HMMER_LICENSE])
m4trace:configure.ac:127: -1- AC_SUBST_TRACE([HMMER_LICENSE])
m4trace:configure.ac:127: -1- m4_pattern_allow([^HMMER_LICENSE$])
m4trace:configure.ac:128: -1- AC_SUBST([HMMER_VERSION])
m4trace:configure.ac:128: -1- AC_SUBST_TRACE([HMMER_VERSION])
m4trace:configure.ac:128: -1- m4_pattern_allow([^HMMER_VERSION$])
m4trace:configure.ac:129: -1- AC_SUBST([HMMER_URL])
m4trace:configure.ac:129: -1- AC_SUBST_TRACE([HMMER_URL])
m4trace:configure.ac:129: -1- m4_pattern_allow([^HMMER_URL$])
m4trace:configure.ac:131: -1- AC_SUBST([HMMER_ESLDIR])
m4trace:configure.ac:131: -1- AC_SUBST_TRACE([HMMER_ESLDIR])
m4trace:configure.ac:131: -1- m4_pattern_allow([^HMMER_ESLDIR$])
m4trace:configure.ac:132: -1- AC_SUBST([HMMER_SADIR])
m4trace:configure.ac:132: -1- AC_SUBST_TRACE([HMMER_SADIR])
m4trace:configure.ac:132: -1- m4_pattern_allow([^HMMER_SADIR$])
m4trace:configure.ac:134: -1- AC_SUBST([EASEL_DATE])
m4trace:configure.ac:134: -1- AC_SUBST_TRACE([EASEL_DATE])
m4trace:configure.ac:134: -1- m4_pattern_allow([^EASEL_DATE$])
m4trace:configure.ac:135: -1- AC_SUBST([EASEL_COPYRIGHT])
m4trace:configure.ac:135: -1- AC_SUBST_TRACE([EASEL_COPYRIGHT])
m4trace:configure.ac:135: -1- m4_pattern_allow([^EASEL_COPYRIGHT$])
m4trace:configure.ac:136: -1- AC_SUBST([EASEL_LICENSE])
m4trace:configure.ac:136: -1- AC_SUBST_TRACE([EASEL_LICENSE])
m4trace:configure.ac:136: -1- m4_pattern_allow([^EASEL_LICENSE$])
m4trace:configure.ac:137: -1- AC_SUBST([EASEL_VERSION])
m4trace:configure.ac:137: -1- AC_SUBST_TRACE([EASEL_VERSION])
m4trace:configure.ac:137: -1- m4_pattern_allow([^EASEL_VERSION$])
m4trace:configure.ac:138: -1- AC_SUBST([EASEL_URL])
m4trace:configure.ac:138: -1- AC_SUBST_TRACE([EASEL_URL])
m4trace:configure.ac:138: -1- m4_pattern_allow([^EASEL_URL$])
m4trace:configure.ac:140: -1- AC_DEFINE_TRACE_LITERAL([HMMER_DATE])
m4trace:configure.ac:140: -1- m4_pattern_allow([^HMMER_DATE$])
m4trace:configure.ac:140: -1- AH_OUTPUT([HMMER_DATE], [/* Release date */
@%:@undef HMMER_DATE])
m4trace:configure.ac:141: -1- AC_DEFINE_TRACE_LITERAL([HMMER_COPYRIGHT])
m4trace:configure.ac:141: -1- m4_pattern_allow([^HMMER_COPYRIGHT$])
m4trace:configure.ac:141: -1- AH_OUTPUT([HMMER_COPYRIGHT], [/* Brief copyright statement */
@%:@undef HMMER_COPYRIGHT])
m4trace:configure.ac:142: -1- AC_DEFINE_TRACE_LITERAL([HMMER_LICENSE])
m4trace:configure.ac:142: -1- m4_pattern_allow([^HMMER_LICENSE$])
m4trace:configure.ac:142: -1- AH_OUTPUT([HMMER_LICENSE], [/* Brief license statement */
@%:@undef HMMER_LICENSE])
m4trace:configure.ac:143: -1- AC_DEFINE_TRACE_LITERAL([HMMER_VERSION])
m4trace:configure.ac:143: -1- m4_pattern_allow([^HMMER_VERSION$])
m4trace:configure.ac:143: -1- AH_OUTPUT([HMMER_VERSION], [/* Version number */
@%:@undef HMMER_VERSION])
m4trace:configure.ac:144: -1- AC_DEFINE_TRACE_LITERAL([HMMER_URL])
m4trace:configure.ac:144: -1- m4_pattern_allow([^HMMER_URL$])
m4trace:configure.ac:144: -1- AH_OUTPUT([HMMER_URL], [/* HMMER web site */
@%:@undef HMMER_URL])
m4trace:configure.ac:146: -1- AC_DEFINE_TRACE_LITERAL([EASEL_DATE])
m4trace:configure.ac:146: -1- m4_pattern_allow([^EASEL_DATE$])
m4trace:configure.ac:146: -1- AH_OUTPUT([EASEL_DATE], [/* Easel release date */
@%:@undef EASEL_DATE])
m4trace:configure.ac:147: -1- AC_DEFINE_TRACE_LITERAL([EASEL_COPYRIGHT])
m4trace:configure.ac:147: -1- m4_pattern_allow([^EASEL_COPYRIGHT$])
m4trace:configure.ac:147: -1- AH_OUTPUT([EASEL_COPYRIGHT], [/* Easel copyright */
@%:@undef EASEL_COPYRIGHT])
m4trace:configure.ac:148: -1- AC_DEFINE_TRACE_LITERAL([EASEL_LICENSE])
m4trace:configure.ac:148: -1- m4_pattern_allow([^EASEL_LICENSE$])
m4trace:configure.ac:148: -1- AH_OUTPUT([EASEL_LICENSE], [/* Easel license */
@%:@undef EASEL_LICENSE])
m4trace:configure.ac:149: -1- AC_DEFINE_TRACE_LITERAL([EASEL_VERSION])
m4trace:configure.ac:149: -1- m4_pattern_allow([^EASEL_VERSION$])
m4trace:configure.ac:149: -1- AH_OUTPUT([EASEL_VERSION], [/* Easel version */
@%:@undef EASEL_VERSION])
m4trace:configure.ac:160: -1- AC_CANONICAL_HOST
m4trace:configure.ac:160: -1- AC_CANONICAL_BUILD
m4trace:configure.ac:160: -1- AC_REQUIRE_AUX_FILE([config.sub])
m4trace:configure.ac:160: -1- AC_REQUIRE_AUX_FILE([config.guess])
m4trace:configure.ac:160: -1- AC_SUBST([build], [$ac_cv_build])
m4trace:configure.ac:160: -1- AC_SUBST_TRACE([build])
m4trace:configure.ac:160: -1- m4_pattern_allow([^build$])
m4trace:configure.ac:160: -1- AC_SUBST([build_cpu], [$[1]])
m4trace:configure.ac:160: -1- AC_SUBST_TRACE([build_cpu])
m4trace:configure.ac:160: -1- m4_pattern_allow([^build_cpu$])
m4trace:configure.ac:160: -1- AC_SUBST([build_vendor], [$[2]])
m4trace:configure.ac:160: -1- AC_SUBST_TRACE([build_vendor])
m4trace:configure.ac:160: -1- m4_pattern_allow([^build_vendor$])
m4trace:configure.ac:160: -1- AC_SUBST([build_os])
m4trace:configure.ac:160: -1- AC_SUBST_TRACE([build_os])
m4trace:configure.ac:160: -1- m4_pattern_allow([^build_os$])
m4trace:configure.ac:160: -1- AC_SUBST([host], [$ac_cv_host])
m4trace:configure.ac:160: -1- AC_SUBST_TRACE([host])
m4trace:configure.ac:160: -1- m4_pattern_allow([^host$])
m4trace:configure.ac:160: -1- AC_SUBST([host_cpu], [$[1]])
m4trace:configure.ac:160: -1- AC_SUBST_TRACE([host_cpu])
m4trace:configure.ac:160: -1- m4_pattern_allow([^host_cpu$])
m4trace:configure.ac:160: -1- AC_SUBST([host_vendor], [$[2]])
m4trace:configure.ac:160: -1- AC_SUBST_TRACE([host_vendor])
m4trace:configure.ac:160: -1- m4_pattern_allow([^host_vendor$])
m4trace:configure.ac:160: -1- AC_SUBST([host_os])
m4trace:configure.ac:160: -1- AC_SUBST_TRACE([host_os])
m4trace:configure.ac:160: -1- m4_pattern_allow([^host_os$])
m4trace:configure.ac:184: -1- AC_DEFINE_TRACE_LITERAL([eslDEBUGLEVEL])
m4trace:configure.ac:184: -1- m4_pattern_allow([^eslDEBUGLEVEL$])
m4trace:configure.ac:184: -1- AH_OUTPUT([eslDEBUGLEVEL], [/* debugging on (low verbosity) */
@%:@undef eslDEBUGLEVEL])
m4trace:configure.ac:185: -1- AC_DEFINE_TRACE_LITERAL([eslDEBUGLEVEL])
m4trace:configure.ac:185: -1- m4_pattern_allow([^eslDEBUGLEVEL$])
m4trace:configure.ac:185: -1- AH_OUTPUT([eslDEBUGLEVEL], [/* debugging on (low verbosity) */
@%:@undef eslDEBUGLEVEL])
m4trace:configure.ac:186: -1- AC_DEFINE_TRACE_LITERAL([eslDEBUGLEVEL])
m4trace:configure.ac:186: -1- m4_pattern_allow([^eslDEBUGLEVEL$])
m4trace:configure.ac:186: -1- AH_OUTPUT([eslDEBUGLEVEL], [/* debugging on (moderate verbosity) */
@%:@undef eslDEBUGLEVEL])
m4trace:configure.ac:187: -1- AC_DEFINE_TRACE_LITERAL([eslDEBUGLEVEL])
m4trace:configure.ac:187: -1- m4_pattern_allow([^eslDEBUGLEVEL$])
m4trace:configure.ac:187: -1- AH_OUTPUT([eslDEBUGLEVEL], [/* debugging on (high verbosity) */
@%:@undef eslDEBUGLEVEL])
m4trace:configure.ac:188: -1- AC_DEFINE_TRACE_LITERAL([eslDEBUGLEVEL])
m4trace:configure.ac:188: -1- m4_pattern_allow([^eslDEBUGLEVEL$])
m4trace:configure.ac:188: -1- AH_OUTPUT([eslDEBUGLEVEL], [/* debugging off */
@%:@undef eslDEBUGLEVEL])
m4trace:configure.ac:223: -1- AC_SUBST([CC])
m4trace:configure.ac:223: -1- AC_SUBST_TRACE([CC])
m4trace:configure.ac:223: -1- m4_pattern_allow([^CC$])
m4trace:configure.ac:223: -1- AC_SUBST([CFLAGS])
m4trace:configure.ac:223: -1- AC_SUBST_TRACE([CFLAGS])
m4trace:configure.ac:223: -1- m4_pattern_allow([^CFLAGS$])
m4trace:configure.ac:223: -1- AC_SUBST([LDFLAGS])
m4trace:configure.ac:223: -1- AC_SUBST_TRACE([LDFLAGS])
m4trace:configure.ac:223: -1- m4_pattern_allow([^LDFLAGS$])
m4trace:configure.ac:223: -1- AC_SUBST([LIBS])
m4trace:configure.ac:223: -1- AC_SUBST_TRACE([LIBS])
m4trace:configure.ac:223: -1- m4_pattern_allow([^LIBS$])
m4trace:configure.ac:223: -1- AC_SUBST([CPPFLAGS])
m4trace:configure.ac:223: -1- AC_SUBST_TRACE([CPPFLAGS])
m4trace:configure.ac:223: -1- m4_pattern_allow([^CPPFLAGS$])
m4trace:configure.ac:223: -1- AC_SUBST([CC])
m4trace:configure.ac:223: -1- AC_SUBST_TRACE([CC])
m4trace:configure.ac:223: -1- m4_pattern_allow([^CC$])
m4trace:configure.ac:223: -1- AC_SUBST([CC])
m4trace:configure.ac:223: -1- AC_SUBST_TRACE([CC])
m4trace:configure.ac:223: -1- m4_pattern_allow([^CC$])
m4trace:configure.ac:223: -1- AC_SUBST([CC])
m4trace:configure.ac:223: -1- AC_SUBST_TRACE([CC])
m4trace:configure.ac:223: -1- m4_pattern_allow([^CC$])
m4trace:configure.ac:223: -1- AC_SUBST([CC])
m4trace:configure.ac:223: -1- AC_SUBST_TRACE([CC])
m4trace:configure.ac:223: -1- m4_pattern_allow([^CC$])
m4trace:configure.ac:223: -1- AC_SUBST([ac_ct_CC])
m4trace:configure.ac:223: -1- AC_SUBST_TRACE([ac_ct_CC])
m4trace:configure.ac:223: -1- m4_pattern_allow([^ac_ct_CC$])
m4trace:configure.ac:223: -1- AC_SUBST([EXEEXT], [$ac_cv_exeext])
m4trace:configure.ac:223: -1- AC_SUBST_TRACE([EXEEXT])
m4trace:configure.ac:223: -1- m4_pattern_allow([^EXEEXT$])
m4trace:configure.ac:223: -1- AC_SUBST([OBJEXT], [$ac_cv_objext])
m4trace:configure.ac:223: -1- AC_SUBST_TRACE([OBJEXT])
m4trace:configure.ac:223: -1- m4_pattern_allow([^OBJEXT$])
m4trace:configure.ac:224: -1- AC_SUBST([CPP])
m4trace:configure.ac:224: -1- AC_SUBST_TRACE([CPP])
m4trace:configure.ac:224: -1- m4_pattern_allow([^CPP$])
m4trace:configure.ac:224: -1- AC_SUBST([CPPFLAGS])
m4trace:configure.ac:224: -1- AC_SUBST_TRACE([CPPFLAGS])
m4trace:configure.ac:224: -1- m4_pattern_allow([^CPPFLAGS$])
m4trace:configure.ac:224: -1- AC_SUBST([CPP])
m4trace:configure.ac:224: -1- AC_SUBST_TRACE([CPP])
m4trace:configure.ac:224: -1- m4_pattern_allow([^CPP$])
m4trace:configure.ac:225: -1- AC_REQUIRE_AUX_FILE([install-sh])
m4trace:configure.ac:225: -1- AC_SUBST([INSTALL_PROGRAM])
m4trace:configure.ac:225: -1- AC_SUBST_TRACE([INSTALL_PROGRAM])
m4trace:configure.ac:225: -1- m4_pattern_allow([^INSTALL_PROGRAM$])
m4trace:configure.ac:225: -1- AC_SUBST([INSTALL_SCRIPT])
m4trace:configure.ac:225: -1- AC_SUBST_TRACE([INSTALL_SCRIPT])
m4trace:configure.ac:225: -1- m4_pattern_allow([^INSTALL_SCRIPT$])
m4trace:configure.ac:225: -1- AC_SUBST([INSTALL_DATA])
m4trace:configure.ac:225: -1- AC_SUBST_TRACE([INSTALL_DATA])
m4trace:configure.ac:225: -1- m4_pattern_allow([^INSTALL_DATA$])
m4trace:configure.ac:226: -1- AC_SUBST([RANLIB])
m4trace:configure.ac:226: -1- AC_SUBST_TRACE([RANLIB])
m4trace:configure.ac:226: -1- m4_pattern_allow([^RANLIB$])
m4trace:configure.ac:227: -1- AC_SUBST([AR])
m4trace:configure.ac:227: -1- AC_SUBST_TRACE([AR])
m4trace:configure.ac:227: -1- m4_pattern_allow([^AR$])
m4trace:configure.ac:228: -1- AC_SUBST([LN_S], [$as_ln_s])
m4trace:configure.ac:228: -1- AC_SUBST_TRACE([LN_S])
m4trace:configure.ac:228: -1- m4_pattern_allow([^LN_S$])
m4trace:configure.ac:275: -1- AC_SUBST([MPICC])
m4trace:configure.ac:275: -1- AC_SUBST_TRACE([MPICC])
m4trace:configure.ac:275: -1- m4_pattern_allow([^MPICC$])
m4trace:configure.ac:275: -1- AC_SUBST([MPICC])
m4trace:configure.ac:275: -1- AC_SUBST_TRACE([MPICC])
m4trace:configure.ac:275: -1- m4_pattern_allow([^MPICC$])
m4trace:configure.ac:275: -1- AC_SUBST([MPICC])
m4trace:configure.ac:275: -1- AC_SUBST_TRACE([MPICC])
m4trace:configure.ac:275: -1- m4_pattern_allow([^MPICC$])
m4trace:configure.ac:275: -1- _m4_warn([obsolete], [The macro `AC_TRY_COMPILE' is obsolete.
You should run autoupdate.], [../../lib/autoconf/general.m4:2615: AC_TRY_COMPILE is expanded from...
easel/m4/ax_mpi.m4:176: AX_MPI is expanded from...
configure.ac:275: the top level])
m4trace:configure.ac:275: -1- AC_SUBST([MPILIBS])
m4trace:configure.ac:275: -1- AC_SUBST_TRACE([MPILIBS])
m4trace:configure.ac:275: -1- m4_pattern_allow([^MPILIBS$])
m4trace:configure.ac:275: -1- AC_DEFINE_TRACE_LITERAL([HAVE_MPI])
m4trace:configure.ac:275: -1- m4_pattern_allow([^HAVE_MPI$])
m4trace:configure.ac:275: -1- AH_OUTPUT([HAVE_MPI], [/* Use MPI parallelization */
@%:@undef HAVE_MPI])
m4trace:configure.ac:275: -1- AC_DEFINE_TRACE_LITERAL([HMMER_MPI])
m4trace:configure.ac:275: -1- m4_pattern_allow([^HMMER_MPI$])
m4trace:configure.ac:275: -1- AH_OUTPUT([HMMER_MPI], [/* Use MPI parallelization */
@%:@undef HMMER_MPI])
m4trace:configure.ac:275: -1- AC_SUBST([MPI_UTESTS], ["mpi_utest"])
m4trace:configure.ac:275: -1- AC_SUBST_TRACE([MPI_UTESTS])
m4trace:configure.ac:275: -1- m4_pattern_allow([^MPI_UTESTS$])
m4trace:configure.ac:275: -1- AC_SUBST([MPI_BENCHMARKS], ["mpi_benchmark"])
m4trace:configure.ac:275: -1- AC_SUBST_TRACE([MPI_BENCHMARKS])
m4trace:configure.ac:275: -1- m4_pattern_allow([^MPI_BENCHMARKS$])
m4trace:configure.ac:293: -1- AC_SUBST([SED])
m4trace:configure.ac:293: -1- AC_SUBST_TRACE([SED])
m4trace:configure.ac:293: -1- m4_pattern_allow([^SED$])
m4trace:configure.ac:293: -1- AC_SUBST([GREP])
m4trace:configure.ac:293: -1- AC_SUBST_TRACE([GREP])
m4trace:configure.ac:293: -1- m4_pattern_allow([^GREP$])
m4trace:configure.ac:293: -1- AC_SUBST([EGREP])
m4trace:configure.ac:293: -1- AC_SUBST_TRACE([EGREP])
m4trace:configure.ac:293: -1- m4_pattern_allow([^EGREP$])
m4trace:configure.ac:293: -1- AC_SUBST([ax_pthread_config])
m4trace:configure.ac:293: -1- AC_SUBST_TRACE([ax_pthread_config])
m4trace:configure.ac:293: -1- m4_pattern_allow([^ax_pthread_config$])
m4trace:configure.ac:293: -1- AC_DEFINE_TRACE_LITERAL([PTHREAD_CREATE_JOINABLE])
m4trace:configure.ac:293: -1- m4_pattern_allow([^PTHREAD_CREATE_JOINABLE$])
m4trace:configure.ac:293: -1- AH_OUTPUT([PTHREAD_CREATE_JOINABLE], [/* Define to necessary symbol if this constant uses a non-standard name on
   your system. */
@%:@undef PTHREAD_CREATE_JOINABLE])
m4trace:configure.ac:293: -1- AC_DEFINE_TRACE_LITERAL([HAVE_PTHREAD_PRIO_INHERIT])
m4trace:configure.ac:293: -1- m4_pattern_allow([^HAVE_PTHREAD_PRIO_INHERIT$])
m4trace:configure.ac:293: -1- AH_OUTPUT([HAVE_PTHREAD_PRIO_INHERIT], [/* Have PTHREAD_PRIO_INHERIT. */
@%:@undef HAVE_PTHREAD_PRIO_INHERIT])
m4trace:configure.ac:293: -1- AC_SUBST([PTHREAD_CC])
m4trace:configure.ac:293: -1- AC_SUBST_TRACE([PTHREAD_CC])
m4trace:configure.ac:293: -1- m4_pattern_allow([^PTHREAD_CC$])
m4trace:configure.ac:293: -1- AC_SUBST([PTHREAD_LIBS])
m4trace:configure.ac:293: -1- AC_SUBST_TRACE([PTHREAD_LIBS])
m4trace:configure.ac:293: -1- m4_pattern_allow([^PTHREAD_LIBS$])
m4trace:configure.ac:293: -1- AC_SUBST([PTHREAD_CFLAGS])
m4trace:configure.ac:293: -1- AC_SUBST_TRACE([PTHREAD_CFLAGS])
m4trace:configure.ac:293: -1- m4_pattern_allow([^PTHREAD_CFLAGS$])
m4trace:configure.ac:293: -1- AC_SUBST([PTHREAD_CC])
m4trace:configure.ac:293: -1- AC_SUBST_TRACE([PTHREAD_CC])
m4trace:configure.ac:293: -1- m4_pattern_allow([^PTHREAD_CC$])
m4trace:configure.ac:293: -1- AC_DEFINE_TRACE_LITERAL([HAVE_PTHREAD])
m4trace:configure.ac:293: -1- m4_pattern_allow([^HAVE_PTHREAD$])
m4trace:configure.ac:293: -1- AH_OUTPUT([HAVE_PTHREAD], [/* Use POSIX threads */
@%:@undef HAVE_PTHREAD])
m4trace:configure.ac:293: -1- AC_DEFINE_TRACE_LITERAL([HMMER_THREADS])
m4trace:configure.ac:293: -1- m4_pattern_allow([^HMMER_THREADS$])
m4trace:configure.ac:293: -1- AH_OUTPUT([HMMER_THREADS], [/* Use POSIX threads */
@%:@undef HMMER_THREADS])
m4trace:configure.ac:293: -1- AC_SUBST([PTHREAD_LIBS])
m4trace:configure.ac:293: -1- AC_SUBST_TRACE([PTHREAD_LIBS])
m4trace:configure.ac:293: -1- m4_pattern_allow([^PTHREAD_LIBS$])
m4trace:configure.ac:293: -1- AC_SUBST([PTHREAD_CFLAGS])
m4trace:configure.ac:293: -1- AC_SUBST_TRACE([PTHREAD_CFLAGS])
m4trace:configure.ac:293: -1- m4_pattern_allow([^PTHREAD_CFLAGS$])
m4trace:configure.ac:330: -1- AC_DEFINE_TRACE_LITERAL([eslENABLE_VMX])
m4trace:configure.ac:330: -1- m4_pattern_allow([^eslENABLE_VMX$])
m4trace:configure.ac:330: -1- AH_OUTPUT([eslENABLE_VMX], [/* Enable Altivec/VMX vector implementation */
@%:@undef eslENABLE_VMX])
m4trace:configure.ac:330: -1- AC_SUBST([HMMERIMPLLIB], ["impl_vmx/libhmmerimpl.a"])
m4trace:configure.ac:330: -1- AC_SUBST_TRACE([HMMERIMPLLIB])
m4trace:configure.ac:330: -1- m4_pattern_allow([^HMMERIMPLLIB$])
m4trace:configure.ac:330: -1- AC_SUBST([VMX_CFLAGS])
m4trace:configure.ac:330: -1- AC_SUBST_TRACE([VMX_CFLAGS])
m4trace:configure.ac:330: -1- m4_pattern_allow([^VMX_CFLAGS$])
m4trace:configure.ac:346: -1- AC_DEFINE_TRACE_LITERAL([eslENABLE_SSE])
m4trace:configure.ac:346: -1- m4_pattern_allow([^eslENABLE_SSE$])
m4trace:configure.ac:346: -1- AH_OUTPUT([eslENABLE_SSE], [/* Enable SSE vector implementation */
@%:@undef eslENABLE_SSE])
m4trace:configure.ac:346: -1- AC_SUBST([HMMERIMPLLIB], ["impl_sse/libhmmerimpl.a"])
m4trace:configure.ac:346: -1- AC_SUBST_TRACE([HMMERIMPLLIB])
m4trace:configure.ac:346: -1- m4_pattern_allow([^HMMERIMPLLIB$])
m4trace:configure.ac:346: -1- AC_SUBST([SSE_CFLAGS])
m4trace:configure.ac:346: -1- AC_SUBST_TRACE([SSE_CFLAGS])
m4trace:configure.ac:346: -1- m4_pattern_allow([^SSE_CFLAGS$])
m4trace:configure.ac:362: -1- AC_SUBST([IMPL_CHOICE])
m4trace:configure.ac:362: -1- AC_SUBST_TRACE([IMPL_CHOICE])
m4trace:configure.ac:362: -1- m4_pattern_allow([^IMPL_CHOICE$])
m4trace:configure.ac:368: -1- AC_SUBST([SSE4_CFLAGS])
m4trace:configure.ac:368: -1- AC_SUBST_TRACE([SSE4_CFLAGS])
m4trace:configure.ac:368: -1- m4_pattern_allow([^SSE4_CFLAGS$])
m4trace:configure.ac:369: -1- AC_SUBST([AVX_CFLAGS])
m4trace:configure.ac:369: -1- AC_SUBST_TRACE([AVX_CFLAGS])
m4trace:configure.ac:369: -1- m4_pattern_allow([^AVX_CFLAGS$])
m4trace:configure.ac:370: -1- AC_SUBST([AVX512_CFLAGS])
m4trace:configure.ac:370: -1- AC_SUBST_TRACE([AVX512_CFLAGS])
m4trace:configure.ac:370: -1- m4_pattern_allow([^AVX512_CFLAGS$])
m4trace:configure.ac:371: -1- AC_SUBST([NEON_CFLAGS])
m4trace:configure.ac:371: -1- AC_SUBST_TRACE([NEON_CFLAGS])
m4trace:configure.ac:371: -1- m4_pattern_allow([^NEON_CFLAGS$])
m4trace:configure.ac:387: -1- AC_DEFINE_TRACE_LITERAL([HAVE_FLUSH_ZERO_MODE])
m4trace:configure.ac:387: -1- m4_pattern_allow([^HAVE_FLUSH_ZERO_MODE$])
m4trace:configure.ac:387: -1- AH_OUTPUT([HAVE_FLUSH_ZERO_MODE], [/* Processor supports flush-to-zero mode */
@%:@undef HAVE_FLUSH_ZERO_MODE])
m4trace:configure.ac:402: -1- AC_SUBST([GROUPHMMERLIBS], ["-Wl,--start-group -lhmmer -lhmmerimpl -Wl,--end-group"])
m4trace:configure.ac:402: -1- AC_SUBST_TRACE([GROUPHMMERLIBS])
m4trace:configure.ac:402: -1- m4_pattern_allow([^GROUPHMMERLIBS$])
m4trace:configure.ac:402: -1- AC_SUBST([GROUPHMMERLIBS], ["-lhmmer -lhmmerimpl"])
m4trace:configure.ac:402: -1- AC_SUBST_TRACE([GROUPHMMERLIBS])
m4trace:configure.ac:402: -1- m4_pattern_allow([^GROUPHMMERLIBS$])
m4trace:configure.ac:402: -1- AC_SUBST([GROUPHMMERLIBS], ["-lhmmer"])
m4trace:configure.ac:402: -1- AC_SUBST_TRACE([GROUPHMMERLIBS])
m4trace:configure.ac:402: -1- m4_pattern_allow([^GROUPHMMERLIBS$])
m4trace:configure.ac:405: -1- AC_SUBST([HAVE_GZIP])
m4trace:configure.ac:405: -1- AC_SUBST_TRACE([HAVE_GZIP])
m4trace:configure.ac:405: -1- m4_pattern_allow([^HAVE_GZIP$])
m4trace:configure.ac:409: -1- AC_DEFINE_TRACE_LITERAL([HAVE_GZIP])
m4trace:configure.ac:409: -1- m4_pattern_allow([^HAVE_GZIP$])
m4trace:configure.ac:409: -1- AH_OUTPUT([HAVE_GZIP], [/* Support external gzip decompression */
@%:@undef HAVE_GZIP])
m4trace:configure.ac:427: -1- AC_SUBST([LIBGSL], ["-lgsl -lgslcblas"])
m4trace:configure.ac:427: -1- AC_SUBST_TRACE([LIBGSL])
m4trace:configure.ac:427: -1- m4_pattern_allow([^LIBGSL$])
m4trace:configure.ac:427: -1- AC_DEFINE_TRACE_LITERAL([HAVE_LIBGSL])
m4trace:configure.ac:427: -1- m4_pattern_allow([^HAVE_LIBGSL$])
m4trace:configure.ac:427: -1- AH_OUTPUT([HAVE_LIBGSL], [/* Define if you have libgsl */
@%:@undef HAVE_LIBGSL])
m4trace:configure.ac:446: -1- AH_OUTPUT([HAVE_ENDIAN_H], [/* Define to 1 if you have the <endian.h> header file. */
@%:@undef HAVE_ENDIAN_H])
m4trace:configure.ac:446: -1- AH_OUTPUT([HAVE_INTTYPES_H], [/* Define to 1 if you have the <inttypes.h> header file. */
@%:@undef HAVE_INTTYPES_H])
m4trace:configure.ac:446: -1- AH_OUTPUT([HAVE_STDINT_H], [/* Define to 1 if you have the <stdint.h> header file. */
@%:@undef HAVE_STDINT_H])
m4trace:configure.ac:446: -1- AH_OUTPUT([HAVE_UNISTD_H], [/* Define to 1 if you have the <unistd.h> header file. */
@%:@undef HAVE_UNISTD_H])
m4trace:configure.ac:446: -1- AH_OUTPUT([HAVE_SYS_TYPES_H], [/* Define to 1 if you have the <sys/types.h> header file. */
@%:@undef HAVE_SYS_TYPES_H])
m4trace:configure.ac:446: -1- AH_OUTPUT([HAVE_NETINET_IN_H], [/* Define to 1 if you have the <netinet/in.h> header file. */
@%:@undef HAVE_NETINET_IN_H])
m4trace:configure.ac:446: -1- AC_DEFINE_TRACE_LITERAL([STDC_HEADERS])
m4trace:configure.ac:446: -1- m4_pattern_allow([^STDC_HEADERS$])
m4trace:configure.ac:446: -1- AH_OUTPUT([STDC_HEADERS], [/* Define to 1 if you have the ANSI C header files. */
@%:@undef STDC_HEADERS])
m4trace:configure.ac:446: -1- AH_OUTPUT([HAVE_SYS_TYPES_H], [/* Define to 1 if you have the <sys/types.h> header file. */
@%:@undef HAVE_SYS_TYPES_H])
m4trace:configure.ac:446: -1- AH_OUTPUT([HAVE_SYS_STAT_H], [/* Define to 1 if you have the <sys/stat.h> header file. */
@%:@undef HAVE_SYS_STAT_H])
m4trace:configure.ac:446: -1- AH_OUTPUT([HAVE_STDLIB_H], [/* Define to 1 if you have the <stdlib.h> header file. */
@%:@undef HAVE_STDLIB_H])
m4trace:configure.ac:446: -1- AH_OUTPUT([HAVE_STRING_H], [/* Define to 1 if you have the <string.h> header file. */
@%:@undef HAVE_STRING_H])
m4trace:configure.ac:446: -1- AH_OUTPUT([HAVE_MEMORY_H], [/* Define to 1 if you have the <memory.h> header file. */
@%:@undef HAVE_MEMORY_H])
m4trace:configure.ac:446: -1- AH_OUTPUT([HAVE_STRINGS_H], [/* Define to 1 if you have the <strings.h> header file. */
@%:@undef HAVE_STRINGS_H])
m4trace:configure.ac:446: -1- AH_OUTPUT([HAVE_INTTYPES_H], [/* Define to 1 if you have the <inttypes.h> header file. */
@%:@undef HAVE_INTTYPES_H])
m4trace:configure.ac:446: -1- AH_OUTPUT([HAVE_STDINT_H], [/* Define to 1 if you have the <stdint.h> header file. */
@%:@undef HAVE_STDINT_H])
m4trace:configure.ac:446: -1- AH_OUTPUT([HAVE_UNISTD_H], [/* Define to 1 if you have the <unistd.h> header file. */
@%:@undef HAVE_UNISTD_H])
m4trace:configure.ac:451: -1- AH_OUTPUT([HAVE_SYS_PARAM_H], [/* Define to 1 if you have the <sys/param.h> header file. */
@%:@undef HAVE_SYS_PARAM_H])
m4trace:configure.ac:451: -1- AC_DEFINE_TRACE_LITERAL([HAVE_SYS_PARAM_H])
m4trace:configure.ac:451: -1- m4_pattern_allow([^HAVE_SYS_PARAM_H$])
m4trace:configure.ac:456: -1- AH_OUTPUT([HAVE_SYS_SYSCTL_H], [/* Define to 1 if you have the <sys/sysctl.h> header file. */
@%:@undef HAVE_SYS_SYSCTL_H])
m4trace:configure.ac:456: -1- AC_DEFINE_TRACE_LITERAL([HAVE_SYS_SYSCTL_H])
m4trace:configure.ac:456: -1- m4_pattern_allow([^HAVE_SYS_SYSCTL_H$])
m4trace:configure.ac:466: -1- AH_OUTPUT([HAVE_ALTIVEC_H], [/* Define to 1 if you have the <altivec.h> header file. */
@%:@undef HAVE_ALTIVEC_H])
m4trace:configure.ac:466: -1- AC_DEFINE_TRACE_LITERAL([HAVE_ALTIVEC_H])
m4trace:configure.ac:466: -1- m4_pattern_allow([^HAVE_ALTIVEC_H$])
m4trace:configure.ac:474: -1- AC_DEFINE_TRACE_LITERAL([_UINT8_T])
m4trace:configure.ac:474: -1- m4_pattern_allow([^_UINT8_T$])
m4trace:configure.ac:474: -1- AH_OUTPUT([_UINT8_T], [/* Define for Solaris 2.5.1 so the uint8_t typedef from <sys/synch.h>,
   <pthread.h>, or <semaphore.h> is not used. If the typedef were allowed, the
   @%:@define below would cause a syntax error. */
@%:@undef _UINT8_T])
m4trace:configure.ac:474: -1- AC_DEFINE_TRACE_LITERAL([uint8_t])
m4trace:configure.ac:474: -1- m4_pattern_allow([^uint8_t$])
m4trace:configure.ac:474: -1- AH_OUTPUT([uint8_t], [/* Define to the type of an unsigned integer type of width exactly 8 bits if
   such a type exists and the standard includes do not define it. */
@%:@undef uint8_t])
m4trace:configure.ac:475: -1- AC_DEFINE_TRACE_LITERAL([uint16_t])
m4trace:configure.ac:475: -1- m4_pattern_allow([^uint16_t$])
m4trace:configure.ac:475: -1- AH_OUTPUT([uint16_t], [/* Define to the type of an unsigned integer type of width exactly 16 bits if
   such a type exists and the standard includes do not define it. */
@%:@undef uint16_t])
m4trace:configure.ac:476: -1- AC_DEFINE_TRACE_LITERAL([_UINT32_T])
m4trace:configure.ac:476: -1- m4_pattern_allow([^_UINT32_T$])
m4trace:configure.ac:476: -1- AH_OUTPUT([_UINT32_T], [/* Define for Solaris 2.5.1 so the uint32_t typedef from <sys/synch.h>,
   <pthread.h>, or <semaphore.h> is not used. If the typedef were allowed, the
   @%:@define below would cause a syntax error. */
@%:@undef _UINT32_T])
m4trace:configure.ac:476: -1- AC_DEFINE_TRACE_LITERAL([uint32_t])
m4trace:configure.ac:476: -1- m4_pattern_allow([^uint32_t$])
m4trace:configure.ac:476: -1- AH_OUTPUT([uint32_t], [/* Define to the type of an unsigned integer type of width exactly 32 bits if
   such a type exists and the standard includes do not define it. */
@%:@undef uint32_t])
m4trace:configure.ac:477: -1- AC_DEFINE_TRACE_LITERAL([_UINT64_T])
m4trace:configure.ac:477: -1- m4_pattern_allow([^_UINT64_T$])
m4trace:configure.ac:477: -1- AH_OUTPUT([_UINT64_T], [/* Define for Solaris 2.5.1 so the uint64_t typedef from <sys/synch.h>,
   <pthread.h>, or <semaphore.h> is not used. If the typedef were allowed, the
   @%:@define below would cause a syntax error. */
@%:@undef _UINT64_T])
m4trace:configure.ac:477: -1- AC_DEFINE_TRACE_LITERAL([uint64_t])
m4trace:configure.ac:477: -1- m4_pattern_allow([^uint64_t$])
m4trace:configure.ac:477: -1- AH_OUTPUT([uint64_t], [/* Define to the type of an unsigned integer type of width exactly 64 bits if
   such a type exists and the standard includes do not define it. */
@%:@undef uint64_t])
m4trace:configure.ac:478: -1- AC_DEFINE_TRACE_LITERAL([off_t])
m4trace:configure.ac:478: -1- m4_pattern_allow([^off_t$])
m4trace:configure.ac:478: -1- AH_OUTPUT([off_t], [/* Define to `long int\' if <sys/types.h> does not define. */
@%:@undef off_t])
m4trace:configure.ac:503: -1- AH_OUTPUT([WORDS_BIGENDIAN], [/* Define WORDS_BIGENDIAN to 1 if your processor stores words with the most
   significant byte first (like Motorola and SPARC, unlike Intel). */
#if defined AC_APPLE_UNIVERSAL_BUILD
# if defined __BIG_ENDIAN__
#  define WORDS_BIGENDIAN 1
# endif
#else
# ifndef WORDS_BIGENDIAN
#  undef WORDS_BIGENDIAN
# endif
#endif])
m4trace:configure.ac:503: -1- AC_DEFINE_TRACE_LITERAL([WORDS_BIGENDIAN])
m4trace:configure.ac:503: -1- m4_pattern_allow([^WORDS_BIGENDIAN$])
m4trace:configure.ac:503: -1- AH_OUTPUT([WORDS_BIGENDIAN], [/* Set autoconf\'s default WORDS_BIGENDIAN flag */
@%:@undef WORDS_BIGENDIAN])
m4trace:configure.ac:503: -1- AC_DEFINE_TRACE_LITERAL([AC_APPLE_UNIVERSAL_BUILD])
m4trace:configure.ac:503: -1- m4_pattern_allow([^AC_APPLE_UNIVERSAL_BUILD$])
m4trace:configure.ac:503: -1- AH_OUTPUT([AC_APPLE_UNIVERSAL_BUILD], [/* Define if building universal (internal helper macro) */
@%:@undef AC_APPLE_UNIVERSAL_BUILD])
m4trace:configure.ac:516: -1- AC_DEFINE_TRACE_LITERAL([HAVE_FUNC_ATTRIBUTE_NORETURN])
m4trace:configure.ac:516: -1- m4_pattern_allow([^HAVE_FUNC_ATTRIBUTE_NORETURN$])
m4trace:configure.ac:516: -1- AH_OUTPUT([HAVE_FUNC_ATTRIBUTE_NORETURN], [/* Define to 1 if the system has the `noreturn\' function attribute */
@%:@undef HAVE_FUNC_ATTRIBUTE_NORETURN])
m4trace:configure.ac:533: -1- AC_DEFINE_TRACE_LITERAL([HAVE_FUNC_ATTRIBUTE_FORMAT])
m4trace:configure.ac:533: -1- m4_pattern_allow([^HAVE_FUNC_ATTRIBUTE_FORMAT$])
m4trace:configure.ac:533: -1- AH_OUTPUT([HAVE_FUNC_ATTRIBUTE_FORMAT], [/* Define to 1 if the system has the `format\' function attribute */
@%:@undef HAVE_FUNC_ATTRIBUTE_FORMAT])
m4trace:configure.ac:541: -1- AH_OUTPUT([HAVE_MKSTEMP], [/* Define to 1 if you have the `mkstemp\' function. */
@%:@undef HAVE_MKSTEMP])
m4trace:configure.ac:541: -1- AC_DEFINE_TRACE_LITERAL([HAVE_MKSTEMP])
m4trace:configure.ac:541: -1- m4_pattern_allow([^HAVE_MKSTEMP$])
m4trace:configure.ac:542: -1- AH_OUTPUT([HAVE_POPEN], [/* Define to 1 if you have the `popen\' function. */
@%:@undef HAVE_POPEN])
m4trace:configure.ac:542: -1- AC_DEFINE_TRACE_LITERAL([HAVE_POPEN])
m4trace:configure.ac:542: -1- m4_pattern_allow([^HAVE_POPEN$])
m4trace:configure.ac:543: -1- AH_OUTPUT([HAVE_PUTENV], [/* Define to 1 if you have the `putenv\' function. */
@%:@undef HAVE_PUTENV])
m4trace:configure.ac:543: -1- AC_DEFINE_TRACE_LITERAL([HAVE_PUTENV])
m4trace:configure.ac:543: -1- m4_pattern_allow([^HAVE_PUTENV$])
m4trace:configure.ac:544: -1- AH_OUTPUT([HAVE_STRCASECMP], [/* Define to 1 if you have the `strcasecmp\' function. */
@%:@undef HAVE_STRCASECMP])
m4trace:configure.ac:544: -1- AC_DEFINE_TRACE_LITERAL([HAVE_STRCASECMP])
m4trace:configure.ac:544: -1- m4_pattern_allow([^HAVE_STRCASECMP$])
m4trace:configure.ac:545: -1- AH_OUTPUT([HAVE_STRSEP], [/* Define to 1 if you have the `strsep\' function. */
@%:@undef HAVE_STRSEP])
m4trace:configure.ac:545: -1- AC_DEFINE_TRACE_LITERAL([HAVE_STRSEP])
m4trace:configure.ac:545: -1- m4_pattern_allow([^HAVE_STRSEP$])
m4trace:configure.ac:546: -1- AH_OUTPUT([HAVE_TIMES], [/* Define to 1 if you have the `times\' function. */
@%:@undef HAVE_TIMES])
m4trace:configure.ac:546: -1- AC_DEFINE_TRACE_LITERAL([HAVE_TIMES])
m4trace:configure.ac:546: -1- m4_pattern_allow([^HAVE_TIMES$])
m4trace:configure.ac:547: -1- AH_OUTPUT([HAVE_GETPID], [/* Define to 1 if you have the `getpid\' function. */
@%:@undef HAVE_GETPID])
m4trace:configure.ac:547: -1- AC_DEFINE_TRACE_LITERAL([HAVE_GETPID])
m4trace:configure.ac:547: -1- m4_pattern_allow([^HAVE_GETPID$])
m4trace:configure.ac:548: -1- AH_OUTPUT([HAVE_SYSCTL], [/* Define to 1 if you have the `sysctl\' function. */
@%:@undef HAVE_SYSCTL])
m4trace:configure.ac:548: -1- AC_DEFINE_TRACE_LITERAL([HAVE_SYSCTL])
m4trace:configure.ac:548: -1- m4_pattern_allow([^HAVE_SYSCTL$])
m4trace:configure.ac:549: -1- AH_OUTPUT([HAVE_SYSCONF], [/* Define to 1 if you have the `sysconf\' function. */
@%:@undef HAVE_SYSCONF])
m4trace:configure.ac:549: -1- AC_DEFINE_TRACE_LITERAL([HAVE_SYSCONF])
m4trace:configure.ac:549: -1- m4_pattern_allow([^HAVE_SYSCONF$])
m4trace:configure.ac:550: -1- AH_OUTPUT([HAVE_GETCWD], [/* Define to 1 if you have the `getcwd\' function. */
@%:@undef HAVE_GETCWD])
m4trace:configure.ac:550: -1- AC_DEFINE_TRACE_LITERAL([HAVE_GETCWD])
m4trace:configure.ac:550: -1- m4_pattern_allow([^HAVE_GETCWD$])
m4trace:configure.ac:551: -1- AH_OUTPUT([HAVE_CHMOD], [/* Define to 1 if you have the `chmod\' function. */
@%:@undef HAVE_CHMOD])
m4trace:configure.ac:551: -1- AC_DEFINE_TRACE_LITERAL([HAVE_CHMOD])
m4trace:configure.ac:551: -1- m4_pattern_allow([^HAVE_CHMOD$])
m4trace:configure.ac:552: -1- AH_OUTPUT([HAVE_STAT], [/* Define to 1 if you have the `stat\' function. */
@%:@undef HAVE_STAT])
m4trace:configure.ac:552: -1- AC_DEFINE_TRACE_LITERAL([HAVE_STAT])
m4trace:configure.ac:552: -1- m4_pattern_allow([^HAVE_STAT$])
m4trace:configure.ac:553: -1- AH_OUTPUT([HAVE_FSTAT], [/* Define to 1 if you have the `fstat\' function. */
@%:@undef HAVE_FSTAT])
m4trace:configure.ac:553: -1- AC_DEFINE_TRACE_LITERAL([HAVE_FSTAT])
m4trace:configure.ac:553: -1- m4_pattern_allow([^HAVE_FSTAT$])
m4trace:configure.ac:554: -1- AH_OUTPUT([HAVE_ERFC], [/* Define to 1 if you have the `erfc\' function. */
@%:@undef HAVE_ERFC])
m4trace:configure.ac:554: -1- AC_DEFINE_TRACE_LITERAL([HAVE_ERFC])
m4trace:configure.ac:554: -1- m4_pattern_allow([^HAVE_ERFC$])
m4trace:configure.ac:563: -1- AC_DEFINE_TRACE_LITERAL([_LARGEFILE_SOURCE])
m4trace:configure.ac:563: -1- m4_pattern_allow([^_LARGEFILE_SOURCE$])
m4trace:configure.ac:563: -1- AH_OUTPUT([_LARGEFILE_SOURCE], [/* Define to 1 to make fseeko visible on some hosts (e.g. glibc 2.2). */
@%:@undef _LARGEFILE_SOURCE])
m4trace:configure.ac:563: -1- AC_DEFINE_TRACE_LITERAL([HAVE_FSEEKO])
m4trace:configure.ac:563: -1- m4_pattern_allow([^HAVE_FSEEKO$])
m4trace:configure.ac:563: -1- AH_OUTPUT([HAVE_FSEEKO], [/* Define to 1 if fseeko (and presumably ftello) exists and is declared. */
@%:@undef HAVE_FSEEKO])
m4trace:configure.ac:569: -1- AC_DEFINE_TRACE_LITERAL([_FILE_OFFSET_BITS])
m4trace:configure.ac:569: -1- m4_pattern_allow([^_FILE_OFFSET_BITS$])
m4trace:configure.ac:569: -1- AH_OUTPUT([_FILE_OFFSET_BITS], [/* Number of bits in a file offset, on hosts where this is settable. */
@%:@undef _FILE_OFFSET_BITS])
m4trace:configure.ac:569: -1- AC_DEFINE_TRACE_LITERAL([_LARGE_FILES])
m4trace:configure.ac:569: -1- m4_pattern_allow([^_LARGE_FILES$])
m4trace:configure.ac:569: -1- AH_OUTPUT([_LARGE_FILES], [/* Define for large files, on AIX-style hosts. */
@%:@undef _LARGE_FILES])
m4trace:configure.ac:569: -1- AH_OUTPUT([_DARWIN_USE_64_BIT_INODE], [/* Enable large inode numbers on Mac OS X 10.5.  */
#ifndef _DARWIN_USE_64_BIT_INODE
# define _DARWIN_USE_64_BIT_INODE 1
#endif])
m4trace:configure.ac:588: -1- AC_CONFIG_FILES([ \
  Makefile                          \
  src/Makefile                      \
  testsuite/Makefile                \
  profmark/Makefile                 \
  src/impl_${impl_choice}/Makefile  \
  documentation/Makefile            \
  documentation/man/Makefile        \
  documentation/userguide/Makefile  \
  libdivsufsort/Makefile            \
  ])
m4trace:configure.ac:596: -1- AC_CONFIG_FILES([ \
  easel/Makefile                \
  easel/miniapps/Makefile       \
  easel/testsuite/Makefile      \
  easel/documentation/Makefile  \
  ])
m4trace:configure.ac:603: -1- AC_CONFIG_FILES([ \
  documentation/userguide/titlepage.tex  \
  documentation/userguide/copyright.tex  \
  ])
m4trace:configure.ac:627: -1- AC_CONFIG_FILES([ \
  documentation/man/alimask.man     \
  documentation/man/hmmalign.man    \
  documentation/man/hmmbuild.man    \
  documentation/man/hmmconvert.man  \
  documentation/man/hmmemit.man     \
  documentation/man/hmmer.man       \
  documentation/man/hmmfetch.man    \
  documentation/man/hmmlogo.man     \
  documentation/man/hmmpgmd.man     \
  documentation/man/hmmpress.man    \
  documentation/man/hmmscan.man     \
  documentation/man/hmmsearch.man   \
  documentation/man/hmmsim.man      \
  documentation/man/hmmstat.man     \
  documentation/man/jackhmmer.man   \
  documentation/man/makehmmerdb.man \
  documentation/man/nhmmer.man      \
  documentation/man/nhmmscan.man    \
  documentation/man/phmmer.man      \
  ])
m4trace:configure.ac:654: -1- AC_CONFIG_FILES([ \
  easel/miniapps/esl-afetch.man      \
  easel/miniapps/esl-alimanip.man    \
  easel/miniapps/esl-alimap.man      \
  easel/miniapps/esl-alimask.man     \
  easel/miniapps/esl-alimerge.man    \
  easel/miniapps/esl-alipid.man      \
  easel/miniapps/esl-alirev.man      \
  easel/miniapps/esl-alistat.man     \
  easel/miniapps/esl-compalign.man   \
  easel/miniapps/esl-compstruct.man  \
  easel/miniapps/esl-construct.man   \
  easel/miniapps/esl-histplot.man    \
  easel/miniapps/esl-mask.man        \
  easel/miniapps/esl-reformat.man    \
  easel/miniapps/esl-selectn.man     \
  easel/miniapps/esl-seqrange.man    \
  easel/miniapps/esl-seqstat.man     \
  easel/miniapps/esl-sfetch.man      \
  easel/miniapps/esl-shuffle.man     \
  easel/miniapps/esl-ssdraw.man      \
  easel/miniapps/esl-translate.man   \
  easel/miniapps/esl-weight.man      \
 ])
m4trace:configure.ac:656: -1- AC_CONFIG_HEADERS([easel/decoy_config.h])
m4trace:configure.ac:657: -1- AC_CONFIG_HEADERS([src/p7_config.h])
m4trace:configure.ac:658: -1- AC_CONFIG_HEADERS([easel/esl_config.h])
m4trace:configure.ac:659: -1- AC_CONFIG_HEADERS([libdivsufsort/divsufsort.h])
m4trace:configure.ac:664: -1- AC_CONFIG_LINKS([src/impl:${ac_top_build_prefix}src/impl_${impl_choice}])
m4trace:configure.ac:671: -1- AC_SUBST([LIB@&t@OBJS], [$ac_libobjs])
m4trace:configure.ac:671: -1- AC_SUBST_TRACE([LIB@&t@OBJS])
m4trace:configure.ac:671: -1- m4_pattern_allow([^LIB@&t@OBJS$])
m4trace:configure.ac:671: -1- AC_SUBST([LTLIBOBJS], [$ac_ltlibobjs])
m4trace:configure.ac:671: -1- AC_SUBST_TRACE([LTLIBOBJS])
m4trace:configure.ac:671: -1- m4_pattern_allow([^LTLIBOBJS$])
m4trace:configure.ac:671: -1- AC_SUBST_TRACE([top_builddir])
m4trace:configure.ac:671: -1- AC_SUBST_TRACE([top_build_prefix])
m4trace:configure.ac:671: -1- AC_SUBST_TRACE([srcdir])
m4trace:configure.ac:671: -1- AC_SUBST_TRACE([abs_srcdir])
m4trace:configure.ac:671: -1- AC_SUBST_TRACE([top_srcdir])
m4trace:configure.ac:671: -1- AC_SUBST_TRACE([abs_top_srcdir])
m4trace:configure.ac:671: -1- AC_SUBST_TRACE([builddir])
m4trace:configure.ac:671: -1- AC_SUBST_TRACE([abs_builddir])
m4trace:configure.ac:671: -1- AC_SUBST_TRACE([abs_top_builddir])
m4trace:configure.ac:671: -1- AC_SUBST_TRACE([INSTALL])
```
