## supplemental_material for "Response to Tavares et al., “Covariation analysis with improved parameters reveals conservation in lncRNA structures”": p7_thermo.c

```
#include "hmmer.h"
#include <string.h>

/* Check that esl exceptions, esl_fatal, -eslINFINITY, etc. are used
   in the correct contexts!! */

/* Note that all calculations assume L is fixed.  That is, for these
   p-value and sensitivity calculations, a score for a sequence is
   compared to the scores of sequences of the same length only.  Is
   this okay?!! */

/* Function:  utest_thermo()
 * Synopsis:  Test error rate calculations
 * Incept:    LAN, Mon Aug 18 12:31:53 EDT 2008 [Wadsworth]
 */

static void
processEstimates(const float numSamplesM1, float v1Up, float v1Dn, float *v1Bt, float v2Up, float v2Dn, float *v2Bt);

/* printMantissa(x): For printing the m.mm part of a m.mmEx.xx
   floating point number, exp(x)*/
static float 
printMantissa(const float x);

/* printExponent(x): For printing the xxx part of a m.mmExxx floating
   point number, exp(x)*/
static int
printExponent(const float x);

void
utest_thermo(ESL_GETOPTS *go, ESL_RANDOMNESS *r, const ESL_ALPHABET *abc, const P7_BG *bg, const P7_PROFILE *gm, int nseq, int L)
{
    ESL_DSQ              *dsq              = NULL;
    P7_GMX               *gx               = NULL;
    P7_TRACE             *tr               = NULL;
    float                *scores[p7M_NSCORETYPES];
    P7_THERMO            *thermos[p7M_NSCORETYPES]; /* all the thermos */
    P7_THERMO            *thermo; /* the thermo of current interest */
    int                   idx;
    int                   support; /* number of nonzero terms in importance sampling sum */
    float                 pv;	   /* p-value */
    float                 pvsp;	   /* p-value or specificity, whichever is smaller */
    float                 pvstd;   /* standard deviation of pv (and also of sp) */
    float                 sn;	   /* sensitivity */
    float                 snfn;	   /* sensitivity or false negative rate, whichever is smaller */
    float                 snstd;   /* standard deviation of sn (and also of fnr) */
    float                 stretch; /* For generating interesting scores to test */
    float                 sc = 0;
    enum p7m_scoretypes_e p7m_score;
    const int             numSamples       = 100; /* Should be a parameter?!! */

    for (p7m_score = 0; p7m_score < p7M_NSCORETYPES; p7m_score++) {
	scores[p7m_score] = NULL;
	thermos[p7m_score] = NULL;
    }

    if (esl_opt_GetBoolean(go, "--vv")) {
	printf("utest_thermo: M = %d, L = %d, nseq = %d, numSamples = %d.  Generating typical scores for this profile-HMM...\n", gm->M, L, nseq, numSamples);
    }

    if ((dsq    = malloc(sizeof(ESL_DSQ) *(L+2))) == NULL)  esl_fatal("dsq malloc failed");
    if ((gx     = p7_gmx_Create(gm->M, L))        == NULL)  esl_fatal("matrix creation failed");
    for (p7m_score = 0; p7m_score < p7M_NSCORETYPES; p7m_score++) {
	if ((scores[p7m_score] = malloc(sizeof(float) * nseq))   == NULL)  esl_fatal("scores malloc failed");
    }

    /* Generate some typical scores */
    for (idx = 0; idx < nseq; idx++) {
	if (esl_rnd_xfIID(r, bg->f, abc->K, L, dsq)   != eslOK) esl_fatal("seq generation failed");
	if (p7_GForward(dsq, L, gm, gx, &scores[p7M_FORWARD][idx]) != eslOK) esl_fatal("forward failed");
	if (p7_GViterbi(dsq, L, gm, gx, &scores[p7M_VITERBI][idx]) != eslOK) esl_fatal("viterbi failed");
    }
    for (p7m_score = 0; p7m_score < p7M_NSCORETYPES; p7m_score++) {
	esl_vec_FSortIncreasing(scores[p7m_score], nseq);
    }

    /* Loop through the score types */
    for (p7m_score = 0; p7m_score < p7M_NSCORETYPES; p7m_score++) {
	if (esl_opt_GetBoolean(go, "--vv")) {
	    printf("utest_thermo: Calibrating temperatures ...\n");
	}
	/* Build and calibrate a P7_THERMO structure */
	if ((thermo = p7_thermo_Create())             == NULL)  esl_fatal("thermo creation failed");
	thermos[p7m_score] = thermo;
	/* p7_thermoCalibrate() is worth it only if we're going to
	   evaluate several different score thresholds, which we are
	   going to do.  */
	if (p7_thermoCalibrate(thermo, r, p7m_score, bg, gm, gx) != eslOK) esl_fatal("thermo calibration failed");

	if (esl_opt_GetBoolean(go, "--vv")) {
	    printf("utest_thermo: p7_thermo[%s] (temperature, score) calibration curve:", (p7m_score == p7M_FORWARD ? "forward" : "viterbi"));
	    for (idx = 0; idx < thermo->numTemperatures; idx++) {
		printf(" (%8.4f, %8.4f)", thermo->temperatures[idx], thermo->scores[idx]);
	    }
	    printf("\n");
	}

	/* Use the current P7_THERMO structure to guide evaluation
	   of the sequences we generated. */
	if (esl_opt_GetBoolean(go, "--vv")) {
	    printf("utest_thermo: ROC curve ...\n");
	}
	for (idx = 0; idx < nseq; idx++) {
	    /* We'll stretch sc's distance from the minimum score
	       we've seen, up to the maximum score we've seen, just to
	       be interesting */
	    stretch = (float) idx / (float) (nseq - 1);
	    stretch *= stretch;
	    stretch *= stretch;
	    sc = stretch * (thermo->scores[0] - scores[p7m_score][0]) + scores[p7m_score][0];

	    if (p7_thermoEstimate(r, thermo, bg, gm, gx, numSamples, sc, &support, &pv, &pvstd, &sn, &snstd) != eslOK) esl_fatal("p7_thermoEstimate failed");
	    if (esl_opt_GetBoolean(go, "--vv")) {
		/* If expf(pv) <= 0.5 display it; otherwise display
		   specificity =1-pv.  Likewise, if expf(sn) <= 0.5
		   display it; otherwise display false negative rate
		   =1-sn.  Note that sp=logf(1.0f-expf(pv)) is
		   log(-pv) + pv/2 +pv^2/24 + ... when pv is near
		   zero. */
		if (pv <= logf(0.5f)) pvsp = pv; /* pv */
		else if (pv <= -1e-10) pvsp = logf(1.0f - expf(pv)); /* sp */
		else pvsp = logf(-pv) + 0.5f*pv; /* sp */
		if (sn <= logf(0.5f)) snfn = sn; /* sn */
		else if (sn <= -1e-10) snfn = logf(1.0f - expf(sn)); /* fnr */
		else snfn = logf(-sn) + 0.5*sn;	/* fnr */
		printf("utest_thermo: %s threshold %9.4f: %s = %5.3fe%+04d +- %3.0f%%, %s = %5.3fe%+04d +- %3.0f%%, support = %d/%d\n",
		       (p7m_score == p7M_FORWARD ? "Forward" : "Viterbi"),
		       sc,
		       pv > log(0.5f) ? "specificity" : "    p-value",
		       printMantissa(pvsp),
		       printExponent(pvsp),
		       100.0f * expf(pvstd-pvsp),
		       sn > log(0.5f) ? "f-neg. rate" : "sensitivity",
		       printMantissa(snfn),
		       printExponent(snfn),
		       100.0f * expf(snstd-snfn),
		       support,
		       numSamples);
	    }
	}
    }

    if (dsq) free(dsq);
    p7_gmx_Destroy(gx);
    p7_trace_Destroy(tr);
    for (p7m_score = 0; p7m_score < p7M_NSCORETYPES; p7m_score++) {
	if (scores[p7m_score]) free(scores[p7m_score]);
	p7_thermo_Destroy(thermos[p7m_score]);
    }
    return;
}

/* Function:  p7_thermoEstimate()
 * Synopsis:  Estimates both the p-value and sensitivity of a score threshold.
 * Incept:    LAN, Mon Aug 18 12:31:53 EDT 2008 [Wadsworth]
 *
 * Purpose:   
 *	      For any forward score threshold (or likewise for viterbi
 *	      scores) we may be interested in what fraction of
 *	      sequences of length L, drawn from the background model
 *	      <bg> would have that score or higher; this is called
 *	      p-value.  Likewise we may be interested in what fraction
 *	      of sequences of length L, drawn from the foreground
 *	      model would have that score or higher; this is called
 *	      sensitivity.  Here we are calculating p-value and
 *	      sensitivity.
 *
 *            We must first create and configure <r>, <thermo>, <bg>,
 *            <gm>, and <gx>.  In particular, <thermo> includes
 *            whether the score <threshold> is forward or viterbi.
 *            <numSamples> is the number of samples drawn from the
 *            importance sampling distribution, and confidence limits
 *            are inversely proportional to its square root.
 *            
 * Returns:   <pv> is the logf of the computed p-value.  <pvstd> is
 *            the logf of the standard deviation of the computed <pv>.
 *            <sn> is the logf of the computed sensitivity.  <snstd>
 *            is the logf of the standard deviation of the computed
 *            <sn>.  <support> is the number of the <numSamples> that
 *            contributed a non-zero value to the importance sampling
 *            sum.  As a general rule for p-values under 0.01, at
 *            least 20 samples should *fail* to be non-zero, otherwise
 *            we worry that the region just above the threshold may
 *            not be adequately represented in the importance sampling
 *            sum.
 */

int
p7_thermoEstimate(ESL_RANDOMNESS *r, const P7_THERMO *thermo, const P7_BG *bg, const P7_PROFILE *gm, P7_GMX *gx, int numSamples, float threshold, int *support, float *pv, float *pvstd, float *sn, float *snstd)
{
    P7_PROFILE *gmT       = NULL; /* For sampling a sequence <dsq> at a specified temperature. */
    P7_PROFILE *gmDT      = NULL; /* For evaluating <dsq> at a specified temperature. */
    P7_GMX     *gxT       = NULL;
    P7_GMX     *gxDT      = NULL;
    ESL_DSQ    *dsqX      = NULL; /* Sequence of all X/N */
    ESL_DSQ    *dsq       = NULL; /* Sampled sequence */
    P7_TRACE   *tr        = NULL; /* Sampled path through states */
    float      *pvUp = NULL;      /* pv contributions at threshold or higher */
    float      *pvDn = NULL;      /* pv contributions below threshold */
    float      *snUp = NULL;      /* sn contributions at threshold or higher */
    float      *snDn = NULL;      /* sn contributions below threshold */
    float       temperature = 0.0f;
    float       sc        = 0.0f;
    float       ZT        = 0.0f; /* Forward sum of gmT(dsqX) */
    float       Z1        = 0.0f; /* Forward sum of gmT(dsqX) for T = 1 */
    float       ZDT       = 0.0f; /* Forward sum of gmDT(dsq) */
    float       pv1Up     = 0.0f; /* "mean" of pv samples at or above threshold */
    float       pv1Dn     = 0.0f; /* "mean" of pv samples below threshold */
    float       pv1Bt     = 0.0f; /* mean of all pv samples */
    float       pv2Up     = 0.0f; /* "variance" of pv samples at or above threshold */
    float       pv2Dn     = 0.0f; /* "variance" of pv samples below threshold */
    float       pv2Bt     = 0.0f; /* variance of all pv samples */
    float       sn1Up     = 0.0f; /* "mean" of sn samples at or above threshold */
    float       sn1Dn     = 0.0f; /* "mean" of sn samples below threshold */
    float       sn1Bt     = 0.0f; /* mean of all sn samples */
    float       sn2Up     = 0.0f; /* "variance" of sn samples at or above threshold */
    float       sn2Dn     = 0.0f; /* "variance" of sn samples below threshold */
    float       sn2Bt     = 0.0f; /* variance of all sn samples */
    const int   L         = gm->L;
    const int   deg       = gm->abc->Kp-2; /* maximally degenerate character (X/N) */
    const int   p7m_score = thermo->p7m_score;
    const float           numSamplesLog = logf((float) numSamples);
    int         z;
    int         status;

    if ((gmT  = p7_profile_Clone(gm))            == NULL) esl_fatal("failed to create gmT");
    if ((gmDT = p7_profile_Clone(gm))            == NULL) esl_fatal("failed to create gmDT");
    if ((gxT  = p7_gmx_Create(gm->M, L))         == NULL) esl_fatal("failed to create gxT");
    if ((gxDT = p7_gmx_Create(gm->M, L))         == NULL) esl_fatal("failed to create gxDT");
    if ((dsqX = malloc(sizeof(ESL_DSQ) * (L+2))) == NULL) esl_fatal("failed to create dsqX");
    if ((dsq  = malloc(sizeof(ESL_DSQ) * (L+2))) == NULL) esl_fatal("failed to create dsq");
    if ((tr   = p7_trace_Create())               == NULL) esl_fatal("failed to create tr");
    if ((pvUp = malloc(sizeof(float) * numSamples)) == NULL) esl_fatal("failed to create samples");
    if ((pvDn = malloc(sizeof(float) * numSamples)) == NULL) esl_fatal("failed to create samples");
    if ((snUp = malloc(sizeof(float) * numSamples)) == NULL) esl_fatal("failed to create samples");
    if ((snDn = malloc(sizeof(float) * numSamples)) == NULL) esl_fatal("failed to create samples");

    /* Create string of all degenerate characters */
    for (z = 1; z <= L; z++) dsqX[z] = deg; /* The X/N character */

    /* Need to normalize sensitivity value by the foreground model
       probability of length <L>.  Note that <Z1> is the same even for
       subsequent calles to p7_thermoEstimate(), even if the score
       threshold is significanctly different; <Z1> should be
       cached, perhaps in <thermo>!! */
    p7_profileAdjustClones(1.0, bg, gm, gmT, gmDT);
    p7_GForward(dsqX, L, gmT, gxT, &Z1);

    /* Choose a temperature for efficient estimation. */
    p7_thermoSuggestTemp(thermo, threshold, &temperature);

    /* Make two profiles at this temperature.  <gmT> will be used to
       evaluate <dsqX>.  <gmDT> will be used to evaluate <dsq>. */
    p7_profileAdjustClones(temperature, bg, gm, gmT, gmDT);
    /* Fill up gxT matrix with useful values for a later trace. */
    p7_GForward(dsqX, L, gmT, gxT, &ZT);

    /* Note that the calculated 1/ZDT scores should be cached (perhaps
       in <thermo>) for later calls to p7_thermoEstimate, because they
       can be re-used if a subsequent call is for score threshold
       nearby to the current one.  Under these circumstances, this
       would save nearly 100% of the run time for subsequent calls to
       p7_thermoEstimate!! */
    int nonZeros = 0;
    for (z = 0; z < numSamples; z++) {
	/* Trace back a set of states and emissions */
	p7_StochasticDsqTrace(r, dsqX, L, bg, gmT, gxT, tr, dsq);
	/* Evaluate sampled sequence of emissions */
	switch(p7m_score) {
	case p7M_FORWARD:
	    p7_GForward(dsq, L, gm, gx, &sc);
	    break;
	case p7M_VITERBI:
	    p7_GViterbi(dsq, L, gm, gx, &sc);
	    break;
	}
	p7_GForward(dsq, L, gmDT, gxDT, &ZDT);
	if (sc >= threshold) {
	    if (p7m_score != p7M_FORWARD) p7_GForward(dsq, L, gm, gx, &sc); /* needed for sensitivities only */
	    nonZeros++;
	    pvUp[z] = ZT - ZDT; /* Contribution to pv importance sampling sum */
	    pvDn[z] = -eslINFINITY;
	    snUp[z] = ZT - ZDT + sc - Z1; /* Contribution to sn importance sampling sum */
	    snDn[z] = -eslINFINITY;
	} else {
	    if (p7m_score != p7M_FORWARD) p7_GForward(dsq, L, gm, gx, &sc); /* needed for sensitivities only */
	    pvDn[z] = ZT - ZDT; /* Contribution to pv Importance Sampling sum */
	    pvUp[z] = -eslINFINITY;
	    snDn[z] = ZT - ZDT + sc - Z1; /* Contribution to sn Importance Sampling sum */
	    snUp[z] = -eslINFINITY;
	}
    }

    /* Compute means. */
    pv1Up = esl_vec_FLogSum(pvUp, numSamples) - numSamplesLog;
    pv1Dn = esl_vec_FLogSum(pvDn, numSamples) - numSamplesLog;
    sn1Up = esl_vec_FLogSum(snUp, numSamples) - numSamplesLog;
    sn1Dn = esl_vec_FLogSum(snDn, numSamples) - numSamplesLog;

    /* Compute expected squares. */
    esl_vec_FScale(pvUp, numSamples, 2.0f);
    esl_vec_FScale(pvDn, numSamples, 2.0f);
    esl_vec_FScale(snUp, numSamples, 2.0f);
    esl_vec_FScale(snDn, numSamples, 2.0f);
    pv2Up = esl_vec_FLogSum(pvUp, numSamples) - numSamplesLog;
    pv2Dn = esl_vec_FLogSum(pvDn, numSamples) - numSamplesLog;
    sn2Up = esl_vec_FLogSum(snUp, numSamples) - numSamplesLog;
    sn2Dn = esl_vec_FLogSum(snDn, numSamples) - numSamplesLog;

    /* Process from the perspective of the Up data or the Down data,
       which ever gives the smaller mean.  However, don't use the Down
       data if nonZeros equals numSamples.  At the other extreme, when
       nonZeros equals zero we are toast; we should try a lower
       temperature, but instead we'll just "compute" a p-value and
       sensitivity of exactly zero.  */
    if (pv1Up < pv1Dn || nonZeros == numSamples) {
	processEstimates(numSamples - 1.0f, pv1Up, pv1Dn, &pv1Bt, pv2Up, pv2Dn, &pv2Bt);
	*pvstd = 0.5f * pv2Bt;
	*pv = pv1Bt;
    } else {
	processEstimates(numSamples - 1.0f, pv1Dn, pv1Up, &pv1Bt, pv2Dn, pv2Up, &pv2Bt);
	*pvstd = 0.5f * pv2Bt;
	/* restore original perspective */
	if (pv1Bt < -1e-10) *pv = logf(1.0f - expf(pv1Bt));
	else *pv = logf(-pv1Bt) + 0.5 * pv1Bt;
    }
    if (sn1Up < sn1Dn || nonZeros == numSamples) {
	processEstimates(numSamples - 1.0f, sn1Up, sn1Dn, &sn1Bt, sn2Up, sn2Dn, &sn2Bt);
	*snstd = 0.5f * sn2Bt;
	*sn = sn1Bt;
    } else {
	processEstimates(numSamples - 1.0f, sn1Dn, sn1Up, &sn1Bt, sn2Dn, sn2Up, &sn2Bt);
	*snstd = 0.5f * sn2Bt;
	/* restore original perspective */
	if (sn1Bt < -1e-10) *sn = logf(1.0f - expf(sn1Bt));
	else *sn = logf(-sn1Bt) + 0.5 * sn1Bt;
    }

    /* Report to the user */
    *support = nonZeros;
    status = eslOK;

    /* Clean up */
    p7_profile_Destroy(gmT);
    p7_profile_Destroy(gmDT);
    p7_gmx_Destroy(gxT);
    p7_gmx_Destroy(gxDT);
    if (dsqX) free (dsqX);
    if (dsq) free (dsq);
    p7_trace_Destroy(tr);
    if (pvUp) free (pvUp);
    if (pvDn) free (pvDn);
    if (snUp) free (snUp);
    if (snDn) free (snDn);

    return status;
}


/* Function:  processEstimates()

 * Synopsis: File static function that estimates p-value (or
 *           sensitivity) from summary statistics from importance
 *           samples.
 * Incept:    LAN, Mon Aug 18 12:31:53 EDT 2008 [Wadsworth]
 *
 * Purpose: expf(v1Up) is the importance sampling sum.  expf(v1Dn) is
 *          the sum over the rejected samples, which should come to
 *          approximately 1.0-<v1Up>.  expf(v2Up) and expf(v2Dn) are
 *          the sum of sampled value squares for the accepted and
 *          rejected samples, respectively; they are useful for
 *          computing the variances of exp(v1Up) and exp(v1Dn),
 *          respectively.
 *            
 * Returns: expf(*v1Bt) is the estimate for p-value (or sensitivity).
 *          expf(*v2Bt) is the variance of that estimate.
 */

void
processEstimates(const float numSamplesM1, float v1Up, float v1Dn, float *v1Bt, float v2Up, float v2Dn, float *v2Bt)
{
    /* This could be a fancy function that gleans precision from a
       proper combination of v1Up and v1Dn, but instead we just use
       v1Up, knowing only that it is smaller than v1Dn.  */

    /* Convert sums of squares to variances of means */
    if ((v2Up > 2.0f * v1Up) && (numSamplesM1 > 0.0f))
	v2Up += logf((1.0f - expf(2.0f * v1Up - v2Up)) / numSamplesM1);
    else v2Up = -eslINFINITY;

    *v1Bt = v1Up;
    *v2Bt = v2Up;

#if 0
    /* If we wanted to try to get fancy, instead of:

           expf(v1Up)

       we could use

           1-expf(v1Dn), or
           expf(v1Up)/(expf(v1Up)+expf(v1Dn), or

       similar, or some linear combination of the above.  For added
       glamour we could have a linear combination of, say, expf(v1Up)
       and 1-expf(v1Dn) where the relative weights for combining these
       two values depend upon v2Up and v2Dn ... or v1Up and v1Dn
       themselves.

       If we are to estimate the variance of a function of both
       expf(v1Up) and expf(v1Dn), then we may need to know their
       covariance.  Fortunately we can estimate this via the variance
       of the whole set of sampled values, as follows:
    */

    /* Combine vUp and vDn data sets */
    *v1Bt = v1Dn + logf(1.0f + expf(v1Up - v1Dn)); /* Sum of sums */
    *v2Bt = v2Dn + logf(1.0f + expf(v2Up - v2Dn)); /* Sum of sums of squares */

    /* Compute variances of the data sets separately (v2Up, v2Dn) and
       together (v2Bt).  (v2Up is already done, above.) */
    if ((v2Dn > 2.0f * v1Dn) && (numSamplesM1 > 0.0f))
	v2Dn += logf((1.0f - expf(2.0f * v1Dn - v2Dn)) / numSamplesM1);
    else v2Dn = -eslINFINITY;
    if ((*v2Bt > 2.0f * *v1Bt) && (numSamplesM1 > 0.0f))
	*v2Bt += logf((1.0f - expf(2.0f * *v1Bt - *v2Bt)) / numSamplesM1);
    else *v2Bt = -eslINFINITY;

    /* Covariance between expf(v1Up) and expf(v1Dn) is negative
       because each sample sequence <dsq> that contributes to vUp will
       be one that does not contribute to vDn, and vice versa.  It
       turns out that the logarithm of its negative can be estimated
       by: */

    float negativeCovariance = (v2Up > v2Dn ? v2Up + logf(1.0f + expf(v2Dn - v2Up)) : v2Dn + logf(1.0f + expf(v2Up - v2Dn)));
    negativeCovariance += logf(0.5f * (1.0f - expf(*v2Bt - negativeCovariance)));
#endif

}

/* Function:  p7_profileAdjustClones()
 * Synopsis:  Configure two profiles for use with the
 *            p-value calculations.
 * Incept:    LAN, Mon Aug 18 12:31:53 EDT 2008 [Wadsworth]
 *
 * Purpose:   A profile <dstDT>, recently cloned from a profile <src>,
 *            is modified to reflect the temperature.  In concrete
 *            terms: all scores of <src> are divided by <temperature>
 *            and put in <dstDT>.  A profile <dstT>, also recently
 *            cloned from a profile <src>, is then built from the
 *            scores of <dstDT>; the expf(scores) for each emission
 *            are averaged according to the background model prior
 *            distribution.  The average is stored in the location for
 *            the totally degenerate character X/N.  The weighted
 *            contributions to the average are cached in <dstT> where
 *            the unweighted values were in <dstDT>, for use by
 *            p7_StochasticDsqTrace().
 *            
 * Returns:   <eslOK> on success; the profile <src> now contains 
 *            scores and is ready for searching target sequences.
 *            
 * Throws:    <eslEMEM> on allocation error.
 */

int
p7_profileAdjustClones(float temperature, const P7_BG *bg, const P7_PROFILE *src, P7_PROFILE *dstT, P7_PROFILE *dstDT)
{
    int       x, y, n;
    float     dot;
    const int K = src->abc->K;	/* Alphabet size */
    const int Kp = src->abc->Kp; /* Alphabet size including degenerates, gaps, etc. */
    const int deg = Kp-2;    /* maximally degenerate character (X/N) */
    float    *bg_flog = NULL;  /* For caching logf(bg->f[x]) values */
    int status;

    /* Make some cursory checks that <dstT> and <dstDT> were once
       clones of <src>, or are otherwise ready to receive this
       adjustment.  Perhaps we should be more rigorous!! */
    if (src->M > dstDT->allocM) ESL_XEXCEPTION(eslEINVAL, "<dstDT> profile is too small to hold a copy of <src> profile");
    if (Kp != dstDT->abc->Kp) ESL_XEXCEPTION(eslEINVAL, "<src> and <dstDT> profiles have different alphabets");
    if (src->M > dstT->allocM) ESL_XEXCEPTION(eslEINVAL, "<dstT> profile is too small to hold a copy of <src> profile");
    if (Kp != dstT->abc->Kp) ESL_XEXCEPTION(eslEINVAL, "<src> and <dstT> profiles have different alphabets");

    /*
     * Update <dstDT>
     */

    /* Divide *all* scores from the <src> profile by the temperature,
       and record them in the <dstDT> profile.  Did we miss any
       scores?!! */
    esl_vec_FCopy (src->tsc,   src->M*p7P_NTRANS, dstDT->tsc);
    esl_vec_FScale(dstDT->tsc, src->M*p7P_NTRANS, 1.0f/temperature);
    for (x = 0; x < Kp;           x++) {
	esl_vec_FCopy (src->rsc[x],   (src->M+1)*p7P_NR, dstDT->rsc[x]);
	esl_vec_FScale(dstDT->rsc[x], (src->M+1)*p7P_NR, 1.0f / temperature);
    }
    for (x = 0; x < p7P_NXSTATES; x++) {
	esl_vec_FCopy (src->xsc[x],   p7P_NXTRANS, dstDT->xsc[x]);
	esl_vec_FScale(dstDT->xsc[x], p7P_NXTRANS, 1.0f / temperature);
    }

    /*
     * Update <dstT>
     */

    /* Copy all scores from <dstDT> to <dstT>.  Did we miss any
       scores?!! */
    esl_vec_FCopy(dstDT->tsc, src->M*p7P_NTRANS, dstT->tsc);
    for (x = 0; x < Kp;           x++) esl_vec_FCopy(dstDT->rsc[x], (src->M+1)*p7P_NR, dstT->rsc[x]);
    for (x = 0; x < p7P_NXSTATES; x++) esl_vec_FCopy(dstDT->xsc[x], p7P_NXTRANS,       dstT->xsc[x]);

    /* Compute degenerate character's score for match and insert state
       emissions.  Other emissions (i.e., N, C, and J loop
       transitions) have score zero for all emissions, yes?!!, so
       nothing needs to be done here for them. */

    /* Cache some useful logarithms */
    ESL_ALLOC(bg_flog, sizeof(float) * K);
    esl_vec_FCopy(bg->f, K, bg_flog);
    esl_vec_FLog(bg_flog, K);

    /* Compute degenerate character's score for each match and
       insert state using the background model as a prior
       distribution for sequences.  That is, this will be used for
       p-value calculations. */
    n = (src->M+1)*p7P_NR;
    for (y = 0; y < n; y++)	/* Are loop bounds correct?!! */ {
	dot = -eslINFINITY;
	for (x = 0; x < K;   x++) {
	    /* Note "+=" assignment within */
	    dot = p7_FLogsum(dot, dstT->rsc[x][y] += bg_flog[x]);
	}
	dstT->rsc[deg][y] = dot;
    }

    status = eslOK;		/* Fall through to ERROR */

 ERROR:
    if (bg_flog) free (bg_flog);
    return status;
}

/* Function:  p7_StochasticDsqTrace()
 * Synopsis:  Stochastic traceback, producing both a state trace and
 *            an emission trace.
 * Incept:    LAN, Mon Aug 18 12:31:53 EDT 2008 [Wadsworth]
 *
 * Purpose:   Stochastic traceback of a grand forward sum.  First
 *	      p7_StochasticDsqTrace() samples a state trace <tr> for a
 *	      run on a degenerate sequence <dsqX>.  Then from the
 *	      state trace <tr> it samples a digital sequence <dsq> (of
 *	      length <L>) from the profile <gmT>, using the background
 *	      model <bg> for distribution for N, C, and J loop
 *	      emissions.  For match and insert states, the probability
 *	      that a letter is chosen is proportional to its
 *	      contribution to the dot product computed in
 *	      p7_profileAdjustClones(); the contribution was computed
 *	      from both the temperature and the background prior
 *	      model.
 *
 * Returns:   <eslOK> on success.
 */

int
p7_StochasticDsqTrace(ESL_RANDOMNESS *r, const ESL_DSQ *dsqX, int L, const P7_BG *bg, const P7_PROFILE *gmT, const P7_GMX *gxT, P7_TRACE *tr, ESL_DSQ *dsq)
{
    int       x, z;
    float    *sc = NULL;	/* array to send to esl_rnd_FChoose */
    const int K = gmT->abc->K;	/* alphabet size */
    int       kz;		/* index of match or insert state */
    int       status;

    ESL_ALLOC(sc, sizeof(float) * K);

    /* Compute a state trace <tr> from <gmT> and <gxT> */
    tr->N = 0;
    p7_StochasticTrace(r, dsqX, L, gmT, gxT, tr);
    
    /*
     * Use the state trace to get an emission trace
     */

    /* Because p7_StochasticTrace() is called many times with a given
       (gmT, gxT) pair, it would be more efficient to somehow cache
       the FLogNorm'ed vectors below!!  (For instance, perhaps this
       routine should compute these FlogNorms once, but return a
       user-requested number of sample sequences.  Alternatively, we
       could store the FlogNorm'ed values in gmT inside of
       p7_profileAdjustClones().)  Note that what the caller does with
       each <dsq> we return is usually significanctly slower then our
       generation of it, so this inefficiency isn't critical path. */
    for (z = 0; z < tr->N; ++z) {
	if (tr->i[z] == 0) continue; /* no emission */
	switch (tr->st[z]) {
	case p7T_M:
	    kz = tr->k[z];	/* index of match state */
	    for (x = 0; x < K; x++) sc[x] = p7P_MSC(gmT, kz, x);
	    esl_vec_FLogNorm(sc, K); /* now sc is a prob vector */
	    dsq[tr->i[z]] = esl_rnd_FChoose(r, sc, K); /* choose the emission */
	    break;
	case p7T_I:
	    kz = tr->k[z];	/* index of insert state */
	    for (x = 0; x < K; x++) sc[x] = p7P_ISC(gmT, kz, x);
	    esl_vec_FLogNorm(sc, K); /* now sc is a prob vector */
	    dsq[tr->i[z]] = esl_rnd_FChoose(r, sc, K); /* choose the emission */
	    break;
	case p7T_N:
	case p7T_C:
	case p7T_J:
	    /* Use background model probabilities */
	    dsq[tr->i[z]] = esl_rnd_FChoose(r, bg->f, K); /* choose the emission */
	    break;
	}
    }

    status = eslOK;		/* fall through to ERROR */

 ERROR:
    if (sc != NULL) free (sc);
    return status;
}

/* Function:  p7_thermo_Create()
 * Synopsis:  Create a P7_THERMO structure
 * Incept:    LAN, Mon Aug 18 12:31:53 EDT 2008 [Wadsworth]
 *
 * Purpose:   For storing the relationship between temperature and
 *            score.  Score can be forward or viterbi.
 *            
 * Returns:   The pointer to the allocated structure on success; NULL on
 *            failure.
 *
 * Throws:    <eslEMEM> on allocation error.
 */

P7_THERMO *
p7_thermo_Create(void)
{
    P7_THERMO *thermo = NULL;
    int    status;

    ESL_ALLOC(thermo, sizeof(P7_THERMO));
    thermo->p7m_score = p7M_NSCORETYPES; /* i.e., not set */
    thermo->numTemperatures = 0;
    thermo->temperatures = NULL;
    thermo->scores = NULL;

    return thermo;

 ERROR:
    p7_thermo_Destroy(thermo);
    return NULL;
}

/* Function:  p7_thermo_Destroy()
 * Synopsis:  Frees a P7_THERMO
 * Incept:    LAN, Mon Aug 18 12:31:53 EDT 2008 [Wadsworth]
 *
 * Purpose:   Frees a P7_THERMO <thermo>.
 *
 * Returns:   nothing
 */

void
p7_thermo_Destroy(P7_THERMO *thermo)
{
    if (thermo) {
	if (thermo->temperatures) free (thermo->temperatures);
	if (thermo->scores)       free (thermo->scores);
	free(thermo);
    }
}

/* Function:  p7_thermoCalibrate()
 * Synopsis:  Populate a P7_THERMO structure
 * Incept:    LAN, Mon Aug 18 12:31:53 EDT 2008 [Wadsworth]
 *
 * Purpose:   Computes the relationship between temperature and score.
 *            Score can be forward or viterbi.
 *
 * Returns:   <eslOK>
 *
 * Throws:    allocation errors
 */

int
p7_thermoCalibrate(P7_THERMO *thermo, ESL_RANDOMNESS *r, int p7m_score, const P7_BG *bg, const P7_PROFILE *gm, P7_GMX *gx)
{
    P7_PROFILE *gmT  = NULL;	/* For computing Z(T) */
    P7_PROFILE *gmDT = NULL;	/* For computing Z(D,T) */
    P7_GMX     *gxT  = NULL;	/* For backtrace through Z(T) calculation */
    ESL_DSQ    *dsqX = NULL;	/* Sequence of all X/N */
    ESL_DSQ    *dsq  = NULL;	/* Sampled sequence */
    P7_TRACE   *tr   = NULL;	/* For backtrace through Z(T) calculation */
    float      *sc   = NULL;    /* Array of scores at one temperature */
    float       ZT   = 0.0f;	/* Computed Z(T) value */
    const int   L    = gm->L;	/* Length of sequence to be scanned */
    const int   deg  = gm->abc->Kp-2; /* maximally degenerate character (X/N) */
    int         numTemperatures  = 50;	/* Number of (x,y) points for the curve */
    const float firstTemperature = 0.01f; /* Lowest x=temperature value */
    const float lastTemperature  = 100.f; /* Highest x=temperature value */
    int         t, j, g, maxG, prMaxG, z;
    float       maxGap;		/* Difference between adjacent y values */
    float      *temperatures;	/* Array of temperatures */
    float      *scores;		/* Array of scores by temperature */
    const int   numScores = 2;  /* Number of scores to try at each temperature */
    int         status;

    /* Clear memory */
    if (thermo->temperatures) free (thermo->temperatures);
    thermo->temperatures = NULL;
    if (thermo->scores) free (thermo->scores);
    thermo->scores = NULL;

    /* Allocate memory */
    if (!(numTemperatures > 0 && firstTemperature > 0.0f && lastTemperature > firstTemperature))
	ESL_XEXCEPTION(eslEINVAL, "Bad p7_thermoCalibrate parameter(s)");
    ESL_ALLOC(thermo->temperatures, sizeof(float) * numTemperatures);
    ESL_ALLOC(thermo->scores,       sizeof(float) * numTemperatures);
    if ((gmT = p7_profile_Clone(gm))             == NULL) esl_fatal("failed to create gmT");
    if ((gmDT = p7_profile_Clone(gm))            == NULL) esl_fatal("failed to create gmDT");
    if ((gxT = p7_gmx_Create(gm->M, L))          == NULL) esl_fatal("failed to create gxT");
    if ((dsqX = malloc(sizeof(ESL_DSQ) * (L+2))) == NULL) esl_fatal("failed to create dsqX");
    if ((dsq  = malloc(sizeof(ESL_DSQ) * (L+2))) == NULL) esl_fatal("failed to create dsq");
    if ((tr = p7_trace_Create())                 == NULL) esl_fatal("failed to create tr");
    ESL_ALLOC(sc,                   sizeof(float) * numScores);

    /* Create string of all degenerate characters */
    for (z = 1; z <= L; z++) dsqX[z] = deg; /* The X/N character */

    /* Start filling in <thermo> */
    thermo->p7m_score = p7m_score;
    thermo->numTemperatures = numTemperatures;

    /* local variable makes things a little faster */
    temperatures = thermo->temperatures;
    scores = thermo->scores;

    prMaxG = -10;
    for (t = 0; t < numTemperatures ; ++t) {
	/*
	 * Set x coordinates, 
	 */
	switch(t) {
	case 0:
	    temperatures[t] = firstTemperature;
	    break;
	case 1:
	    temperatures[t] = lastTemperature;
	    break;
	default:
	    /* Look for biggest gap in scores.  Recall that scores are
	       decreasing with increasing temperature. */
	    maxG = 1; /* The right endpoint of the best interval found */
	    maxGap = scores[maxG-1] - scores[maxG];
	    for (g = 2; g < t; g++) {
		if (maxGap < scores[g-1] - scores[g]) {
		    maxG = g;
		    maxGap = scores[maxG-1] - scores[maxG];
		}
	    }
	    /* There could be a big gap for a number of reasons.  Two
	       are: (1) we don't have enough x values, and we need to
	       put one within this gap or (2), one of the endpoints of
	       this interval has a score that is atypical of the
	       temperature it is supposed to represent and we need to
	       readjust the endpoint.  In this case, because of the
	       sorting we do, the needed new x value is on the other
	       side of this atypical endpoint. */

	    if (t >= 5 && maxG == prMaxG && maxG > 1) {
		/* Case 2: Same left endpoint as before.  Choose a new
		   x on the other side of that endpoint. */
		maxG--;
		prMaxG = -10;	/* Force case 1 next time */
	    } else if (t >= 5 && maxG == prMaxG + 1 && maxG + 1 < t) {
		/* Case 2: Same right endpoint as before.  Choose a
		   new x on the other side of that endpoint. */
		maxG++;
		prMaxG = -10;	/* Force case 1 next time */
	    } else {
		/* Case 1: Put the new point at the geometric mean of
		   the largest interval.  That is, leave <maxG>
		   unchanged. */
		prMaxG = maxG;	/* Allow either case next time. */
	    }
	    temperatures[t] = sqrtf(temperatures[maxG-1] * temperatures[maxG]);
	}

	/*
	 * Compute y coordinates
	 */

	/* Make <gmT> and <gmDT> profiles work for this temperature */
	p7_profileAdjustClones(temperatures[t], bg, gm, gmT, gmDT);
	/* Fill up <gxT> matrix with useful values for the subsequent
	   stochastic trace. */
	p7_GForward(dsqX, L, gmT, gxT, &ZT);

	for (j = 0; j < numScores; j++) {
	    /* Trace back a set of states <tr> and emissions <dsq> */
	    p7_StochasticDsqTrace(r, dsqX, L, bg, gmT, gxT, tr, dsq);
	    /* Find the score of <dsq> and save it as sc[j]. */
	    switch(thermo->p7m_score) {
	    case p7M_FORWARD:
		p7_GForward(dsq, L, gm, gx, &sc[j]);
		break;
	    case p7M_VITERBI:
		p7_GViterbi(dsq, L, gm, gx, &sc[j]);
		break;
	    }
	}

	/* In an actual p-value calculation, we want most of the
	   sampled scores to fail to meet the threshold.  (When too
	   many scores meet the threshold, this is an indication that
	   some of the contributions to the importance sampling sum
	   are relatively huge.  That is, the ratio of background
	   model probability to importance sampling model probability
	   is high in the region just exceeding the threshold.)  So we
	   will plug in the larger/largest of sampled scores.  */
	esl_vec_FSortDecreasing(sc, numScores);
	scores[t] = sc[0];	/* Largest of numScores scores */

	/* We want the (x,y) points sorted by increasing x.  But whoa,
	 * psychedelic, instead of simply sorting (x,y) pairs by x, we
	 * will separate the x and y of each pair and independently
	 * sort the y values, in decreasing order!  Reasoning: The
	 * curve should be monotonically decreasing, but the inherent
	 * randomness in the use of a sampled <dsq>, can yield scores
	 * that do not decrease with increasing temperature.
	 * Therefore we want to smooth the curve.  We smooth by
	 * sorting the scores independently of the temperatures.  This
	 * is equivalent to not sorting the scores, but when seeking a
	 * temperature for a supplied score, defining the best
	 * temperature as the one that has the same number of too low
	 * scores at lower temperatures as it has too high scores at
	 * higher temperatures.  The sorting may cause some extra
	 * slope between close values of x if the true slope is small,
	 * but so be it.
	 */

	esl_vec_FSortIncreasing(temperatures, t+1);
	esl_vec_FSortDecreasing(scores, t+1);
    }

    status = eslOK;

 CLEAN:
    /* Free up local variables */
    p7_profile_Destroy(gmT);
    p7_profile_Destroy(gmDT);
    p7_gmx_Destroy(gxT);
    if (dsqX) free (dsqX);
    if (dsq) free (dsq);
    p7_trace_Destroy(tr);
    if (sc) free (sc);

    return status;

 ERROR:
    /* Reset <thermo> to an unused state */
    thermo->p7m_score = p7M_NSCORETYPES;
    thermo->numTemperatures = 0;
    if (thermo->temperatures) free (thermo->temperatures);
    thermo->temperatures = NULL;
    if (thermo->scores) free (thermo->scores);
    thermo->scores = NULL;
    goto CLEAN;
}

/* Function:  p7_thermoSuggestTemp()
 * Synopsis:  Suggest a temperature for use with a supplied score
 * Incept:    LAN, Mon Aug 18 12:31:53 EDT 2008 [Wadsworth]
 *
 * Purpose:   Given a score threshold (forward or viterbi) for which
 *            we wish to compute a p-value, suggest a temperature for
 *            the importance sampling distribution.
 *            
 * Returns:   <eslOK>
 */

int
p7_thermoSuggestTemp(const P7_THERMO *thermo, float score, float *temperature)
{
    /* Binary search on the monotonically decreasing thermo->scores
       array */
    const float *temperatures = thermo->temperatures;
    const float *scores = thermo->scores;
    const int    numTemperatures = thermo->numTemperatures;
    int          low;		/* scores[low] <= score <= scores[hi]  */
    int          high;
    int          mid;

    low = -1;			/* just out of array bounds! */
    high = numTemperatures;	/* just out of array bounds! */
    while (high > low + 1) {
	mid = (low + high) / 2;	/* within array bounds */
	if (score >= scores[mid]) high = mid;
	if (score <= scores[mid]) low  = mid;
    }
    if (low == -1)
	*temperature = temperatures[0];
    else if (high == numTemperatures)
	*temperature = temperatures[numTemperatures-1];
    else if (scores[low] == scores[high])
	*temperature = 0.5f * (temperatures[low] + temperatures[high]);
    else *temperature = temperatures[low] +
	     (scores[low] - score) / (scores[low] - scores[high])
	     * (temperatures[high] - temperatures[low]);

    return eslOK;
}

/* printMantissa(x): For printing the m.mm part of a m.mmEx.xx
   floating point number, exp(x)*/
float 
printMantissa(const float x)
{
    return expf(x - floorf(x / logf(10.0f)) * logf(10.0f));
}

/* printExponent(x): For printing the xxx part of a m.mmExxx floating
   point number, exp(x)*/
int
printExponent(const float x)
{
     return (int) floorf(x / logf(10.0f));
}
```
