## supplemental_material for "Response to Tavares et al., “Covariation analysis with improved parameters reveals conservation in lncRNA structures”": glossary.tex

```
\section{Glossary}
\setcounter{footnote}{0}

\begin{wideitem}

\item[\textbf{accession}] A unique database identifier (key)
  associated with a query or target, in addition to its name. HMMER
  generally assumes that both names and accessions are unique in any
  given search. Many high-throughput annotation pipelines prefer to
  track accessions rather than names because accessions are more
  likely to be unique and stable over a long period of time, such as
  over revisions of the same database. The HMMER search programs have
  a \ccode{--acc} option that lets you request that accessions be
  reported instead of names in output (when accessions are
  available). Note that FASTA format for sequence files does not have
  any standard way of recording accessions, so only names and
  descriptions are available from FASTA files; to use accessions, you
  must format your FASTA file to have accessions as names.

\item[\textbf{alignment ensemble}] The set of all possible alignments
  for a target/query comparison, some more likely than others.
  Traditional sequence alignment methods typically find only one
  best-scoring alignment. HMM-based methods can do computations over
  the entire alignment ensemble. Several calculations in HMMER involve
  summations over the alignment ensemble, including the bit score,
  domain envelopes, the null2 model for biased-composition correction,
  and aligned residue posterior probabilities.

\item[\textbf{alignment uncertainty}] The more distantly related the
  query and target, the less certain we can be in any given
  alignment. HMMER usually deals with this uncertainty explicitly by
  summing over alignment ensembles rather than choosing a single best
  alignment; and when HMMER does choose a single alignment to show, it
  shows an expected accuracy (posterior probability) of each aligned
  residue.

\item[\textbf{Backward algorithm}] Counterpart to the Forward
  algorithm for HMMs; a recursive dynamic programming calculation of
  the total summed probability of the alignment ensemble for all
  \emph{suffixes} of the query and target. Combined with Forward
  (which calculates the probability of the alignment ensemble for all
  \emph{prefixes}), a variety of numbers of interest can be
  calculated, such as the posterior probability (confidence) in any
  aligned residue.

\item[\textbf{biased composition}] Deviation from expected ``random''
  background frequencies in all or part of a sequence. Often used
  (perhaps sloppily) as a catch-all term for all sorts of
  nonrandomness in biological sequences, including not just residue
  frequency bias, but also various sorts of simple repetitive
  sequence. Because the null1 model of nonhomologous sequence assumes
  that sequences are ``independent, identically distributed''
  ``random'' sequences of one homogeneous residue composition, a
  sequence and target with similar composition biases can match with
  spuriously high scores. HMMER attempts to correct for this with an
  \emph{ad hoc} biased-composition correction (the ``null2 model'').

\item[\textbf{biased-composition correction}]
  An \emph{ad hoc} correction added to the score to mitigate spurious
  high scores arising from biased composition. 
  

\item[\textbf{bias filter}] A step in the pipeline that attempts to
  detect and skip sequences that will cause spurious high-scoring hits
  due to biased composition. Given a profile, a two-state HMM is
  constructed that attempts to model the sequences that are most
  likely to cause spurious hits to this profile. Scores of this model
  are used temporarily as a ``null2'' model in the accelerated filter
  steps of the pipeline. 

  Not to be confused with the biased-composition correction. The bias
  filter occurs early in the pipeline and is a go/no-go decision; if a
  sequence fails the bias filter it is skipped entirely. The
  biased-composition correction occurs late in the pipeline, in domain
  postprocessing and final scoring; it is a quantitative correction to
  the score. The real biased-composition correction is too
  computationally intensive to use early in the pipeline; without the
  bias filter, some models have enough biased composition that too
  many sequences would get through the filters in the pipeline,
  causing an unacceptable slowdown in overall search speeds for this
  subset of models.

\item[\textbf{bit}] (As in, a \emph{bit score}.) The units for log$_2$
  likelihood ratio scores; a logarithmic (base 2) measure of
  probability or probability odds-ratios.

\item[\textbf{BLAST}] (obs.) The competition.

\item[\textbf{conditional E-value}]


\item[\textbf{domain}]
  1. Roughly speaking, an independently folded functional/structural
  unit of a protein. There are many multidomain proteins composed of
  domains with different evolutionary histories. 

  2. An operational unit of conserved protein subsequence defined by
  protein domain databases like Pfam; usually corresponding to
  structural domains (see above) when three-dimensional structure
  information is available, but inferred from sequence conservation
  analysis alone if not.

  3. A subsequence that matches a profile, with two sets of endpoint
  coordinates: envelope coordinates (defining where the summed
  alignment ensemble indicates substantial probability mass supporting
  presence of a domain, regardless of the ability to recover a
  detailed alignment) and alignment coordinates (defining a subset of
  the envelope where a detailed residue alignment can be inferred).
  The ``domain'' output of a HMMER search lists each domain identified
  in a sequence in a comparison to a profile.
     
  When HMMER is used to search Pfam models against sequences, the list
  of ``domains'' in HMMER output usually \emph{but not always}
  corresponds to multiple different domains in the operational Pfam
  sense (and thus ideally in the structural/functional
  sense). However, because a single structural domain may be detected
  in two or more pieces, the correspondence is not necessarily one to
  one; HMMER may call two or more ``domains'' in its output that
  correspond to a single domain. Sorry, was that confusing? We
  probably should have used a name other than ``domain''.

\item[\textbf{domain post-processing}] The steps that the pipeline
  goes through to identify individual domains, once it has decided
  that a comparison is probably above reporting threshold. 
  A Forward/Backward calculation is used to identify the probability
  distribution over domain endpoints on the target sequence.


\item[\textbf{envelope}]


\item[\textbf{E-value}]
  Expectation value; a measure 

\item[\textbf{false positive}]

\item[\textbf{FASTA}]

\item[\textbf{FASTA format}]

\item[\textbf{Forward algorithm}]

\item[\textbf{Forward filter}]

\item[\textbf{Forward score}]

\item[\textbf{global alignment}]

\item[\textbf{glocal alignment}]

\item[\textbf{hidden Markov model (HMM)}]

\item[\textbf{inclusion threshold}]

\item[\textbf{independent E-value}]

\item[\textbf{Karlin/Altschul statistics}]

\item[\textbf{local alignment}]

\item[\textbf{MPI (Message Passing Interface)}]

\item[\textbf{MSV filter}]

\item[\textbf{null model}]

\item[\textbf{null1}]

\item[\textbf{null2}]

\item[\textbf{optimal alignment}]

\item[\textbf{optimal-accuracy alignment}]

\item[\textbf{per-domain}] (As in, \emph{per-domain score} or
  \emph{per-domain E-value}.)

\item[\textbf{per-sequence}] (As in, \emph{per-sequence score} or
  \emph{per-sequence E-value}.)

\item[\textbf{Pfam}]

\item[\textbf{pipeline}] The series of steps used to process each
query/target comparison. Consists of the three heuristic filters for
accelerating HMMER searches (the MSV filter, the bias filter, the
Viterbi filter, in that order), the Forward and Backward algorithms,
and domain postprocessing.

\item[\textbf{POSIX}]

\item[\textbf{posterior decoding}]

\item[\textbf{probabilistic inference}]

\item[\textbf{probabilistic model}]

\item[\textbf{profile}]

\item[\textbf{profile hidden Markov model (profile HMM)}]

\item[\textbf{p-value}]

\item[\textbf{query}] 

\item[\textbf{region}]

\item[\textbf{reporting threshold}]

\item[\textbf{score}]

\item[\textbf{SIMD}]

\item[\textbf{statistical significance}]

\item[\textbf{stochastic traceback}]

\item[\textbf{target}]

\item[\textbf{Viterbi algorithm}]

\item[\textbf{Viterbi alignment}] (Also, \emph{Viterbi algorithm}.)

\item[\textbf{Viterbi filter}]

\item[\textbf{Viterbi score}]


\end{wideitem}
```
