## supplemental_material for "Response to Tavares et al., “Covariation analysis with improved parameters reveals conservation in lncRNA structures”": gen-inclusions.py

```
#! /usr/bin/env python

# gen-inclusions.py : generate .tex inclusions for user guide
#
#   usage: gen-inclusions.py
#      or: gen-inclusions.py <top_builddir> <top_srcdir>
#
# Runs the tutorial examples in the user guide and extracts output
# snippets for inclusion in .tex files. This saves having to manually
# update the user guide to be consistent with small changes to outputs
# (including version numbers and such).
#
# Each example is run in the current working directory, with input
# and output files in the cwd, some of them symlinked from
# `<top_srcdir>/tutorial`.
#
# Intended to be run infrequently by developers, not users, to update
# the user guide source files for a new release. The resulting .tex
# snippets are checked into git. It can assume that it's working on a
# development machine in a git repo, not in distribution code in the
# field.
#
# Script looks for HMMER3 executables in `<top_builddir>/src`, and
# tutorial files in `<top_srcdir>/tutorial`. The top_builddir and
# top_srcdir path prefixes default to `../../..`, because it is
# normally run in `documentation/userguide/inclusions`.
# 
# If provided, <top_builddir> and <top_srcdir> can be either relative
# or absolute paths.
#
# Options:
#    -t, --tutupdate : update tutorial files from Pfam, UniProt


import sys
import os
import shutil
import subprocess
import re
import argparse

# Parse command line options and arguments
#
parser = argparse.ArgumentParser(description='generate .tex inclusions for user guide')
parser.add_argument('-t', '--tutupdate', action='store_true')
parser.add_argument('top_builddir', nargs='?', default='../../..')
parser.add_argument('top_srcdir',   nargs='?', default='../../..')
args         = parser.parse_args()
top_builddir = os.path.abspath(args.top_builddir)   # absolute to top of build tree e.g.  '/home/seddy/hmmer3/build-osx'
top_srcdir   = args.top_srcdir                      # relative to top of source, e.g.  '../../..'

# Check that <top_builddir>/src seems to contain compiled programs.
#
if (not os.path.exists('{0}/src/hmmscan'.format(top_builddir))) or (not os.path.exists('{0}/src/hmmsearch'.format(top_builddir))):
    sys.exit('no programs found? ./configure; make first')


print('gen-inclusions.py : a fiddly script to generate .tex inclusions for user guide')
print('cross your fingers...')


# optionally, update tutorial files that come from Pfam, UniProt.
# don't update MADE1.sto from Dfam. It's a derivative, a 100-seq subset of the 2000-seq Dfam alignment.
if args.tutupdate:
    subprocess.run('wget -O fn3.sto      https://pfam.xfam.org/family/fn3/alignment/seed',        shell=True, cwd='{0}/tutorial'.format(top_srcdir))
    subprocess.run('wget -O Pkinase.sto  https://pfam.xfam.org/family/Pkinase/alignment/seed',    shell=True, cwd='{0}/tutorial'.format(top_srcdir))
    subprocess.run('wget -O 7LESS_DROME  http://www.uniprot.org/uniprot/P13368.txt',              shell=True, cwd='{0}/tutorial'.format(top_srcdir))


# make symlinks to tutorial files in cwd (i.e. in inclusions/ in the source directory)
# exception: globins4.sto is included verbatim in userguide, so copy it.
#
tutorial_files = [ '7LESS_DROME', 'HBB_HUMAN', 'MADE1.sto', 'Pkinase.sto', 'dna_target.fa', 'fn3.sto', 'globins45.fa' ]
for file in tutorial_files:
    if not os.path.exists(file): os.symlink('{0}/tutorial/{1}'.format(top_srcdir, file), file)
for file in ['globins4.sto']:
    if not os.path.exists(file): shutil.copyfile('{0}/tutorial/{1}'.format(top_srcdir, file), file)


# get a symlink or copy of uniprot_swissprot and its relnotes.txt in cwd too.
#  Default: I keep a copy on my development machine in my ~/data/.
#  Else:    Attempt to download a copy from UniProt to cwd.
swissprot_dir = os.path.expanduser('~/data/Uniprot')
if os.path.exists(swissprot_dir):
    if not os.path.exists('uniprot_sprot.fasta'): os.symlink('{0}/uniprot_sprot.fasta'.format(swissprot_dir), 'uniprot_sprot.fasta')
    if not os.path.exists('relnotes.txt'):        os.symlink('{0}/relnotes.txt'.format(swissprot_dir),        'relnotes.txt')
else:
    subprocess.run('wget ftp://ftp.uniprot.org/pub/databases/uniprot/current_release/knowledgebase/complete/uniprot_sprot.fasta.gz', shell=True)
    subprocess.run('wget ftp://ftp.uniprot.org/pub/databases/uniprot/current_release/relnotes.txt',                                  shell=True)
    subprocess.run('gunzip -f uniprot_sprot.fasta.gz',  shell=True)


# uniprot_release  = '2018_02' or some such, from relnotes.txt
# uniprot_nseq     = '556,825' or some such (as string, with commas)
#
def uniprot_relnotes(deffp):
    print('parsing uniprot release info...')

    with open('relnotes.txt', 'r') as f:
        content = f.read()
        m = re.search(r'UniProt Release (\S+)', content)
        if not m: sys.exit('failed to identify UniProt release code')
        uniprot_release = m.group(1)

        m = re.search(r'UniProtKB/Swiss-Prot:\s*(\S+) entries', content)
        if not m: sys.exit('failed to identify UniProt/Swiss-Prot nseq')
        uniprot_nseq     = m.group(1)

    print(r'\newcommand{{\UNIrelease}}{{{0}}}'.format(re.sub('_', r'\_', uniprot_release)), file=deffp)
    print(r'\newcommand{{\UNInseq}}{{{0}}}'.format(uniprot_nseq),                           file=deffp)
    print('', file=deffp)


# intro uses hmmscan -h header
# this also gets version and date, as \HMMERversion, \HMMERdate
#
def hmmscan_noargs(deffp):
    print('running hmmscan (with no args)...')
    r = subprocess.run('hmmscan -h',
                       shell=True, stdout=subprocess.PIPE, encoding='utf-8',  # don't check=True; hmmscan -h returns 1
                       env={"PATH": "{0}/src".format(top_builddir)})
    
    m = re.match(r'((?:#.*\n)+)', r.stdout)
    with open('hmmscan-noargs.out', 'w') as f:
        print(m.group(1), file=f, end='')

    m = re.search('# HMMER\s+(\S+)\s+\((.+?)\);', r.stdout)
    print(r'\newcommand{{\HMMERversion}}{{{0}}}'.format(m.group(1)), file=deffp)
    print(r'\newcommand{{\HMMERdate}}{{{0}}}'.format(m.group(2)),     file=deffp)
    print('', file=deffp)

          


# 0. hmmbuild  (with no arguments)
#    Don't set check=True, because hmmbuild w/ no args returns 1 exit code.
#      hmmbuild-noargs.out : stdout, complete
#
def hmmbuild_noargs():
    print('running hmmbuild (with no args)...')
    r = subprocess.run('hmmbuild > hmmbuild-noargs.out',
                       shell=True, stdout=subprocess.PIPE, encoding='utf-8',
                       env={"PATH": "{0}/src".format(top_builddir)})

    


# 1. hmmbuild globins4.hmm globins4.sto
#
def hmmbuild_globins(deffp):
    print('running hmmbuild globins4.hmm globins4.sto...')
    r = subprocess.run('hmmbuild globins4.hmm globins4.sto',
                       shell=True, stdout=subprocess.PIPE, check=True, encoding='utf-8',
                       env={"PATH": "{0}/src".format(top_builddir)})

    with open("hmmbuild-globins.out", "w") as f:
        print(r.stdout, file=f, end='')

    m = re.search(r'^\d+\s+\S+\s+(\d+)\s+(\d+)\s+(\d+)\s+(\S+)\s+(\S+)', r.stdout, flags=re.MULTILINE)
    if not m: sys.exit("bad pattern match to hmmbuild output")
    print(r"\newcommand{{\BGLnseq}}{{{0}}}".format(m.group(1)),                      file=deffp)  # LaTeX macro names only allow letters
    print(r"\newcommand{{\BGLalen}}{{{0}}}".format(m.group(2)),                      file=deffp)  # {{, }} are escapes for {,}                           
    print(r"\newcommand{{\BGLmlen}}{{{0}}}".format(m.group(3)),                      file=deffp)
    print(r"\newcommand{{\BGLgaps}}{{{0}}}".format(int(m.group(2))-int(m.group(3))), file=deffp)
    print(r"\newcommand{{\BGLeffn}}{{{0}}}".format(m.group(4)),                      file=deffp)
    print(r"\newcommand{{\BGLre}}{{{0}}}".format(m.group(5)),                        file=deffp)
    print('', file=deffp)
    
    with open('globins4.hmm', 'r') as f:
        content = f.read()
        # elide both horizontally and vertically. Among the regexp trickery here:
        #   \n matches newline if pattern is not a raw string; but then other regexp elems have to be \\S, etc
        #   (?:) is a non-capturing group, useful when you need the group for a {} repetition operator
        content = re.sub('(\nHMM\\s+A\\s+C.+\n(?:.+\n){7})(?s:.+)\n((?:.+\n){3}//)',   '\\1...\n\\2', content)                       # Cuts every line between 1st and last state.
        content = re.sub(r'(HMM(?:\s+\S\s{3}){7})(?:\s+\S\s{3}){11}(.+)',              r'\1 ... \2',  content)                       # Cuts columns in the HMM line
        content = re.sub(r'^(\s+COMPO(?:\s+\S+){7})(?:\s+\S+){11}(.+)$',               r'\1 ... \2',  content, flags=re.MULTILINE)   # Cuts columns in the COMPO line
        content = re.sub(r'^(\s+\d+(?:\s+\S+){7})(?:\s+\S+){11}(.+)$',                 r'\1 ... \2',  content, flags=re.MULTILINE)   # Cuts columns in the match lines
        content = re.sub(r'^((?:\s+[\d\.*]+){7})(?:\s+\S+){11}((?:\s+[\d\.*]+){2})$',  r'\1 ... \2',  content, flags=re.MULTILINE)   # Cuts columns in the insert, transition lines
    with open('hmmbuild-globins.out2', 'w') as f:
        print(content, file=f, end='')

    # the formats chapter uses this profile too
    with open('globins4.hmm', 'r') as f:
        content = f.read()
        m = re.match(r'HMMER3/(\S)\s+(\[.+\])', content)
        print(r'\newcommand{{\HMMERfmtversion}}{{{0}}}'.format(m.group(1)), file=deffp)
        print(r'\newcommand{{\HMMERsavestamp}}{{{0}}}'.format(m.group(2)),  file=deffp)
        print('', file=deffp)


# 2. hmmsearch globins4.hmm uniprot_sprot.fasta
#
def hmmsearch_globins(deffp):
    print('running hmmsearch globins4.hmm uniprot_sprot.fasta...')
    r = subprocess.run('hmmsearch globins4.hmm uniprot_sprot.fasta',
                       shell=True, stdout=subprocess.PIPE, check=True, encoding='utf-8',
                       env={"PATH": "{0}/src".format(top_builddir)})

    m = re.match('(.+Scores for complete sequences.+?)\n', r.stdout, flags=re.DOTALL)
    if not m: sys.exit('bad first pattern match to hmmsearch output')
    with open("hmmsearch-globins.out", "w") as f:
        print(m.group(1), file=f)

    m = re.search('\n(\\s+--- full sequence ---(.+\n){9})', r.stdout)    # matches 9 lines of output starting with --- full sequence --- line
    if not m: sys.exit('bad top hits pattern match to hmmsearch output')
    with open("hmmsearch-globins.out2", "w") as f:
        print(m.group(1), file=f, end='')                                # end='' because pattern match included a final \n

    m = re.search(r'\n(Internal pipeline statistics.+)', r.stdout, flags=re.DOTALL)
    if not m: sys.exit('bad xpipeline stats pattern match to hmmsearch output')
    with open("hmmsearch-globins.out3", "w") as f:
        print(m.group(1), file=f, end='')

    #                     e-value        score        bias        e-val  sc      bias     exp     N       seqname
    m = re.search(r'^\s*([0-9\.e-]+)\s+([0-9\.]+)\s+([0-9\.]+)\s+(\S+)\s+(\S+)\s+(\S+)\s+(\S+)\s+(\d+)\s+sp\|\S+\|(\S+)', r.stdout, flags=re.MULTILINE)
    if not m: sys.exit('bad third pattern match to hmmsearch output')
    print(r'\newcommand{{\SGUevalue}}{{{0}}}'.format(m.group(1)),                                   file=deffp)
    print(r'\newcommand{{\SGUbitscore}}{{{0}}}'.format(m.group(2)),                                 file=deffp)
    print(r'\newcommand{{\SGUbias}}{{{0}}}'.format(m.group(3)),                                     file=deffp)
    print(r'\newcommand{{\SGUorigscore}}{{{0:.1f}}}'.format(float(m.group(2)) + float(m.group(3))), file=deffp)
    print(r'\newcommand{{\SGUdombitscore}}{{{0}}}'.format(m.group(5)),                              file=deffp)
    print(r'\newcommand{{\SGUseqname}}{{{0}}}'.format(re.sub('_', r'\_', m.group(9))),              file=deffp)  # protect the \ in the swissprot name
    # part of the text assumes that the "full sequence bit score" and "best 1 domain bit score"
    # for the top globin hit aren't identical. They're already .1f strings and can be compared directly.
    assert m.group(2) != m.group(5), "guide assumes that full vs. best 1 domain bit scores for top globin differ slightly"

    m = re.search(r'Passed MSV filter:\s+\d+\s+\((\S+?)\)', r.stdout)
    print(r'\newcommand{{\SGUmsvpass}}{{{0:.1f}}}'.format(100 * round(float(m.group(1)), 3)), file=deffp)    

    m = re.search(r'Passed bias filter:\s+(\d+)', r.stdout)
    print(r'\newcommand{{\SGUbiaspass}}{{{0}}}'.format(m.group(1)), file=deffp)

    m = re.search(r'Passed Vit filter:\s+(\d+)', r.stdout)
    print(r'\newcommand{{\SGUvitpass}}{{{0}}}'.format(m.group(1)), file=deffp)

    m = re.search(r'Passed Fwd filter:\s+(\d+)', r.stdout)
    print(r'\newcommand{{\SGUfwdpass}}{{{0}}}'.format(m.group(1)), file=deffp)

    m = re.search(r'Elapsed: \d+:\d+:(\S+)', r.stdout)
    print(r'\newcommand{{\SGUelapsed}}{{{0:.1f}}}'.format(float(m.group(1))), file=deffp)
    print('', file=deffp)

    


# 3. hmmsearch fn3.hmm 7LESS_DROME
#      hmmsearch-fn3-sevenless.out  : first lines of top hits table
#      hmmsearch-fn3-sevenless.out2 : domain annotation section's starting line
#      hmmsearch-fn3-sevenless.out3 : domain annotation section, table
#
def hmmsearch_fn3_sevenless(deffp):
    print('running hmmbuild, then hmmsearch fn3.hmm 7LESS_DROME...')

    r = subprocess.run('hmmbuild fn3.hmm fn3.sto',
                       shell=True, stdout=subprocess.PIPE, check=True, encoding='utf-8',
                       env={"PATH": "{0}/src".format(top_builddir)})

    r = subprocess.run('hmmsearch fn3.hmm 7LESS_DROME',
                       shell=True, stdout=subprocess.PIPE, check=True, encoding='utf-8',
                       env={"PATH": "{0}/src".format(top_builddir)})

    m = re.search('\n(\\s+--- full sequence ---(?:.+\n){4})', r.stdout)           # .out: per-seq hit table (one hit) from 7LESS_DROME
    if not m: sys.exit('bad first pattern match to fn3 hmmsearch output')
    with open('hmmsearch-fn3-sevenless.out', 'w') as f:
        print(m.group(1), file=f, end='')

    # append parsed variables from per-seq hit table line to .def
    #                     e-value        score        bias        e-val  sc      bias     exp     N     seqname
    m = re.search(r'^\s*([0-9\.e-]+)\s+([0-9\.]+)\s+([0-9\.]+)\s+(\S+)\s+(\S+)\s+(\S+)\s+(\S+)\s+(\d+)\s+(\S+)', r.stdout, flags=re.MULTILINE)
    if not m: sys.exit('bad second pattern match to fn3 hmmsearch output')
    print(r'\newcommand{{\SFSevalue}}{{{0}}}'.format(m.group(1)),      file=deffp)
    print(r'\newcommand{{\SFSbitscore}}{{{0}}}'.format(m.group(2)),    file=deffp)
    print(r'\newcommand{{\SFSdomevalue}}{{{0}}}'.format(m.group(4)),   file=deffp)
    print(r'\newcommand{{\SFSdombitscore}}{{{0}}}'.format(m.group(5)), file=deffp)
    print(r'\newcommand{{\SFSexpdom}}{{{0}}}'.format(m.group(7)),      file=deffp)
    print(r'\newcommand{{\SFSndom}}{{{0}}}'.format(m.group(8)),        file=deffp)
    print('', file=deffp)

    m = re.search(r'^(Domain annotation.+:\s*)$', r.stdout, flags=re.MULTILINE)   # .out2: "Domain annotation" header line
    if not m: sys.exit('bad domain section line pattern match to fn3 hmmsearch output')
    with open('hmmsearch-fn3-sevenless.out2', 'w') as f:
        print(m.group(1), file=f, end='')

    m = re.search('\n(>> 7LESS_DROME.+\n.+\n.+\n((?:\\s*\\d+.+\n)+))', r.stdout)  # .out3: per-domain hit table (9 domains) for 7LESS_DROME
    if not m: sys.exit('bad domain table pattern match to fn3 hmmsearch output')
    with open('hmmsearch-fn3-sevenless.out3', 'w') as f:
        print(m.group(1), file=f, end='')
    tbl = m.group(2)   # <tbl> = multiline string containing the 7LESS_DROME domain hits table

    m = re.search(r'\n(  ==\s+domain\s+2.+? PP\s*)\n', r.stdout, flags=re.DOTALL)   # .out4: alignment of domain 2
    if not m: sys.exit('bad alignment pattern match to fn3 hmmsearch output')
    with open('hmmsearch-fn3-sevenless.out4', 'w') as f:
        print(m.group(1), file=f, end='')

    # parse and store info on (9) fn3 domains identified in 7LESS_DROME
    domtbl1 = []                                             
    for line in tbl.splitlines():
        fields = line.split()
        dom    = { 'idx'      : int(fields[0]),
                   'sigchar'  : fields[1],
                   'bitscore' : float(fields[2]),
                   'c-evalue' : float(fields[4]),
                   'i-evalue' : float(fields[5]),
                   'hmmfrom'  : int(fields[6]),
                   'hmmto'    : int(fields[7]),
                   'envfrom'  : int(fields[12]),
                   'envto'    : int(fields[13]) }
        domtbl1.append(dom)

    return domtbl1


# 4. hmmsearch fn3.hmm uniprot_sprot
#
def hmmsearch_fn3_uniprot(deffp, domtbl1):
    print('running hmmsearch fn3.hmm uniprot_sprot.fasta...')

    r = subprocess.run('hmmsearch fn3.hmm uniprot_sprot.fasta',
                       shell=True, stdout=subprocess.PIPE, check=True, encoding='utf-8',
                       env={"PATH": "{0}/src".format(top_builddir)})

    # uniprot name is sp|P13368|7LESS_DROME
    m = re.search('\n(>> \S+\|7LESS_DROME.+\n.+\n.+\n((?:\\s*\\d+.+\n)+))', r.stdout)   # .out: per-domain hit table (9 domains) for 7LESS_DROME, Uniprot search version
    if not m: sys.exit('bad pattern match to fn3 hmmsearch output')
    with open('hmmsearch-fn3-uniprot.out', 'w') as f:
        print(m.group(1), file=f, end='')
    tbl = m.group(2)  # <tbl> = multiline string containing the domain hits table

    # parse and store info on (7) fn3 domains identified in 7LESS_DROME in full UniProt search
    # domtbl1 is from just searching 7LESS_DROME alone, which gives more domains, because
    # some aren't statistically significant in the larger search.
    domtbl2 = []                                             
    for line in tbl.splitlines():
        fields = line.split()
        dom    = { 'idx'      : int(fields[0]),
                   'sigchar'  : fields[1],
                   'bitscore' : float(fields[2]),
                   'c-evalue' : float(fields[4]),
                   'i-evalue' : float(fields[5]),
                   'hmmfrom'  : int(fields[6]),
                   'hmmto'    : int(fields[7]),
                   'envfrom'  : int(fields[12]),
                   'envto'    : int(fields[13]) }
        domtbl2.append(dom)

    # parse out <domZ> from the trailer
    # we need it to construct numbers used to explain the conditional E-value calculation
    m = re.search(r'^Domain search space\s+\(domZ\):\s+(\d+)\s+\[number of targets reported over threshold\]', r.stdout, flags=re.MULTILINE)
    if not m: sys.exit('bad second pattern match to fn3 hmmsearch output')
    fn3_domZ = int(m.group(1))

    # capture information about best-scoring domain, from domtbl1 and domtbl2
    bestdom1 = sorted(domtbl1, key=lambda k: k['bitscore'], reverse=True)[0]
    bestdom2 = sorted(domtbl2, key=lambda k: k['bitscore'], reverse=True)[0]

    # construct list of domains in 7LESS_DROME single seq search but not in full Uniprot search
    lostdoms  = []
    insigdoms = []
    i         = 0
    for d in range(len(domtbl2)):
        while (domtbl1[i]['envfrom'] != domtbl2[d]['envfrom']):
            lostdoms.append(domtbl1[i])
            i += 1
        if (domtbl1[i]['sigchar'] == '!' and domtbl2[d]['sigchar'] == '?'):
            insigdoms.append(domtbl1[i])
        i += 1
    assert len(lostdoms)  == 2, "userguide assumes two domains are lost from single 7LESS_DROME seq vs. UniProt search"
    assert len(insigdoms) == 2, "userguide assumes two domains changed from ! to ? in single seq vs. UniProt search"


    # There's a section that says that domains 1,4,5 and maybe 6 are strong;
    # 2 is weak; 3,7 are insignificant, in the Uniprot version of the search.
    # Just check that this is true.
    assert len(domtbl2) == 7
    assert domtbl2[0]['i-evalue'] < 0.01
    assert domtbl2[3]['i-evalue'] < 0.01
    assert domtbl2[4]['i-evalue'] < 0.01
    assert domtbl2[5]['i-evalue'] < 0.2
    assert domtbl2[1]['i-evalue'] > 0.1 and domtbl2[1]['c-evalue'] < 0.01
    assert domtbl2[6]['i-evalue'] > 0.1 and domtbl2[6]['c-evalue'] < 0.1
    assert domtbl2[2]['c-evalue'] > 0.1
    
    print(r'\newcommand{{\SFSmaxdom}}{{{0}}}'.format(bestdom1['idx']),                              file=deffp)
    print(r'\newcommand{{\SFSmaxdomu}}{{{0}}}'.format(bestdom2['idx']),                             file=deffp)
    print(r'\newcommand{{\SFSmaxsc}}{{{0:.1f}}}'.format(bestdom1['bitscore']),                      file=deffp)
    print(r'\newcommand{{\SFSievalue}}{{{0}}}'.format(bestdom1['i-evalue']),                        file=deffp)
    print(r'\newcommand{{\SFSuievalue}}{{{0:.1e}}}'.format(bestdom2['i-evalue']),                   file=deffp)  
    print(r'\newcommand{{\SFSdomZ}}{{{0}}}'.format(fn3_domZ),                                       file=deffp)  
    print(r'\newcommand{{\SFSucevalue}}{{{0:.1e}}}'.format(bestdom2['c-evalue']),                   file=deffp)
    print(r'\newcommand{{\SFSaidx}}{{{0}}}'.format(lostdoms[0]['idx']),                             file=deffp)
    print(r'\newcommand{{\SFSascore}}{{{0:.1f}}}'.format(lostdoms[0]['bitscore']),                  file=deffp)
    print(r'\newcommand{{\SFSaevalue}}{{{0:.2g}}}'.format(lostdoms[0]['i-evalue']),                 file=deffp)
    print(r'\newcommand{{\SFSauevalue}}{{{0:.0f}}}'.format(lostdoms[0]['i-evalue'] * fn3_domZ),     file=deffp)
    print(r'\newcommand{{\SFSacoords}}{{{0}-{1}}}'.format(lostdoms[0]['envfrom'], lostdoms[0]['envto']), file=deffp)
    print(r'\newcommand{{\SFSbidx}}{{{0}}}'.format(lostdoms[1]['idx']),                             file=deffp)
    print(r'\newcommand{{\SFSbscore}}{{{0:.1f}}}'.format(lostdoms[1]['bitscore']),                  file=deffp)
    print(r'\newcommand{{\SFSbevalue}}{{{0:.2g}}}'.format(lostdoms[1]['i-evalue']),                 file=deffp)
    print(r'\newcommand{{\SFSbuevalue}}{{{0:.1f}}}'.format(lostdoms[1]['i-evalue'] * fn3_domZ),     file=deffp)
    print(r'\newcommand{{\SFSbcoords}}{{{0}-{1}}}'.format(lostdoms[1]['envfrom'], lostdoms[1]['envto']), file=deffp)
    print(r'\newcommand{{\SFSainsig}}{{{0:.1f}}}'.format(insigdoms[0]['bitscore']),                 file=deffp)
    print(r'\newcommand{{\SFSbinsig}}{{{0:.1f}}}'.format(insigdoms[1]['bitscore']),                 file=deffp)
    print('', file=deffp)


def sevenless_table():
    print('parsing domain annotation in 7LESS_DROME...')
    with open('7LESS_DROME', 'r') as f:
        content = f.read()
        domtbl  = []
        for m in re.finditer(r'^(FT\s+DOMAIN\s+\d+\s+\d+\s+Fibronectin.+)\nFT\s+(.+)\n', content, flags=re.MULTILINE):
            domtbl.append('{0} {1}'.format(m.group(1), m.group(2)))

    assert len(domtbl) == 7, 'guide assumes that uniprot annotates seven domains in 7LESS_DROME'

    with open('sevenless_domains.out', 'w') as f:
        for domline in domtbl:
            print(domline, file=f)


def jackhmmer_hbb_uniprot(deffp):
    print('running jackhmmer HBB_HUMAN uniprot_sprot.fasta...')

    r = subprocess.run('jackhmmer HBB_HUMAN uniprot_sprot.fasta',
                       shell=True, stdout=subprocess.PIPE, check=True, encoding='utf-8',
                       env={"PATH": "{0}/src".format(top_builddir)})

    m = re.match(r'((?s:.+?)Scores for complete sequences(?:.*\n){10})', r.stdout)
    with open('jackhmmer-hbb-uniprot.out', 'w') as f:
         print(m.group(1), file=f, end='')
         print('...', file=f)

    m = re.search(r'\n((?:.*\n){2}\s*------ inclusion threshold ------(?:.*\n){3})', r.stdout)
    with open('jackhmmer-hbb-uniprot.out2', 'w') as f:
        print(m.group(1), file=f, end='')

    m = re.search(r'\n((?:@@.*\n)+(?:.*\n)(?:@@.*\n)+)', r.stdout)
    with open('jackhmmer-hbb-uniprot.out3', 'w') as f:
        print(m.group(1), file=f, end='')

    m = re.search(r'@@ Included in MSA:\s+(\d+)\s+subsequences\s+\(query\s+\+\s+(\d+) subseqs from \d+ targets', r.stdout)
    print(r'\newcommand{{\JHUninc}}{{{0}}}'.format(m.group(1)), file=deffp)
    print(r'\newcommand{{\JHUnsig}}{{{0}}}'.format(m.group(1)), file=deffp)

    m = re.search(r'@@\s+Round:\s+2\s*\n(?s:.+?)(Scores for complete sequences(?:.*\n){8})', r.stdout)
    with open('jackhmmer-hbb-uniprot.out4', 'w') as f:
        print(m.group(1), file=f, end='')
        print('...', file=f)

    m = re.search(r"""
                      @@\s+Round:\s+2.*       # anchor on round 2 part of the output
                      (?s: .+?)               # accept anything until...
                      \n
                      (                       # start what we're grabbing...
                      (?: .+\n) {2}           #   match exactly two preceding lines
                      \+.+\n                  #   first + line
                      (?: [^\+].+\n ) {1,4}?  #   up to 1-4 intervening lines
                      \+.+\n                  #   a second + line
                      (?: [^\+].+\n ) {1,7}?  #   up to 1-7 intervening lines
                      \+.+\n                  #   a third + line
                      .+\n                    #   and one trailing line
                      )                       # end of our grab
                   """, r.stdout, flags=re.VERBOSE)
    with open('jackhmmer-hbb-uniprot.out5', 'w') as f:
        print('...', file=f)
        print(m.group(1), file=f, end='')
        print('...', file=f)

    m = re.search(r"""
                      @@\s+Round:\s+2         # anchor on round 2 part of the output
                      (?s:.+?)                # accept anything until...
                      \n
                      (                       # start grab:
                      (?:@@.*\n)+             #   a block of @@ info
                      (?:.*\n)                #   blank line(s)
                      (?:@@.*\n)+             #   a second block of @@ info
                      )                       # end grab.
                   """, r.stdout, flags=re.VERBOSE)
    with open('jackhmmer-hbb-uniprot.out6', 'w') as f:
        print(m.group(1), file=f, end='')

    m = re.search(r"""
                    @@\s+Round:\s+5
                    (?s:.+?)
                    (
                      @@\s+New\s+targets\s+included:
                      (?s:.+?)
                      //\n
                      \[ok\]
                    )
                    $
                    """, r.stdout, flags=re.VERBOSE)
    with open('jackhmmer-hbb-uniprot.out7', 'w') as f:
        print(m.group(1), file=f, end='')

    print('', file=deffp)


def hmmscan_sevenless():
    print('building minifam and running hmmscan on 7LESS_DROME...')

    subprocess.run('hmmbuild globins4.hmm globins4.sto',             shell=True, stdout=subprocess.DEVNULL, check=True, env={"PATH": "{0}/src".format(top_builddir)})
    subprocess.run('hmmbuild fn3.hmm fn3.sto',                       shell=True, stdout=subprocess.DEVNULL, check=True, env={"PATH": "{0}/src".format(top_builddir)})
    subprocess.run('hmmbuild Pkinase.hmm Pkinase.sto',               shell=True, stdout=subprocess.DEVNULL, check=True, env={"PATH": "{0}/src".format(top_builddir)})
    subprocess.run('cat globins4.hmm fn3.hmm Pkinase.hmm > minifam', shell=True, stdout=subprocess.DEVNULL, check=True)

    r = subprocess.run('hmmpress -f minifam',
                       shell=True, stdout=subprocess.PIPE, check=True, encoding='utf-8',
                       env={"PATH": "{0}/src".format(top_builddir)})
    with open('hmmpress-minifam.out', 'w') as f:
        print(r.stdout, file=f, end='')
    
    r = subprocess.run('hmmscan minifam 7LESS_DROME',
                       shell=True, stdout=subprocess.PIPE, check=True, encoding='utf-8',
                       env={"PATH": "{0}/src".format(top_builddir)})

    m = re.match(r'((?s:.+?)Scores for complete sequence.*\n(?:.*\n){5})', r.stdout)
    with open('hmmscan-minifam-sevenless.out', 'w') as f:
        print(m.group(1), file=f, end='')

    m = re.search(r'(Domain annotation.+\n>> fn3.+\n.+\n.+\n(?:\s*\d+.+\n)+)', r.stdout)
    with open('hmmscan-minifam-sevenless.out2', 'w') as f:
        print(m.group(1), file=f, end='')
    
    m = re.search(r'\n(  ==\s+domain\s+2(?s:.+?) PP\s*)\n', r.stdout)
    with open('hmmscan-minifam-sevenless.out3', 'w') as f:
        print(m.group(1), file=f, end='')


def hmmalign_globins():
    print('running hmmalign globins4.hmm globins45.fa...')

    r = subprocess.run('hmmalign globins4.hmm globins45.fa',
                       shell=True, stdout=subprocess.PIPE, check=True, encoding='utf-8',
                       env={"PATH": "{0}/src".format(top_builddir)})

    m = re.match(r'(# STOCKHOLM(?:.*\n){13})', r.stdout)
    content = re.sub('^(.{80}).*$', r'\1 ...', m.group(1), flags=re.MULTILINE)
    with open('hmmalign-globins.out', 'w') as f:
        print(content, file=f, end='')
        print('...',   file=f)

    m = re.search(r'\n((?:.+\n){4}#=GC PP_cons.+\n#=GC RF.+\n)', r.stdout)
    content = re.sub('^(.{80}).*$', r'\1 ...', m.group(1), flags=re.MULTILINE)
    with open('hmmalign-globins.out2', 'w') as f:
        print('...',   file=f)
        print(content, file=f, end='')


    # Text uses MYG_HORSE's unaligned leading G, PP=8 as an example.
    assert re.search(r'^MYG_HORSE\s+g',             r.stdout, flags=re.MULTILINE)
    assert re.search(r'^#=GR\s+MYG_HORSE\s+PP\s+8', r.stdout, flags=re.MULTILINE)


def hmmbuild_made1():
    print('running hmmbuild MADE1.hmm MADE1.sto')

    r = subprocess.run('hmmbuild MADE1.hmm MADE1.sto',
                       shell=True, stdout=subprocess.PIPE, check=True, encoding='utf-8',
                       env={"PATH": "{0}/src".format(top_builddir)})

    content = re.sub(r'(MADE1 \(MAriner Derived Element 1\), a TcMar-Mariner).+\n', r'\1 ...\n', r.stdout)
    with open('hmmbuild-made1.out', 'w') as f:
        print(content, file=f, end='')

def nhmmer_made1(deffp):
    print('running nhmmer MADE1.hmm dna_target.fa')

    r = subprocess.run('nhmmer MADE1.hmm dna_target.fa',
                       shell=True, stdout=subprocess.PIPE, check=True, encoding='utf-8',
                       env={"PATH": "{0}/src".format(top_builddir)})

    m = re.search(r'\n(\s*E-value\s*score.+\n(?:.+\n)+\s*-+\s*inclusion threshold.+\n.+\n)', r.stdout)
    with open('nhmmer-made1.out', 'w') as f:
        print(m.group(1), file=f, end='')
    
    m = re.search(r'humanchr1.+\s+(3\d+)\s+(3\d+)(?s:.+?)humanchr1.+\s+(3\d+)\s+(3\d+)', r.stdout)
    print(r'\newcommand{{\NMHafrom}}{{{0}}}'.format(m.group(1)), file=deffp)
    print(r'\newcommand{{\NMHato}}{{{0}}}'.format(m.group(2)), file=deffp)
    print(r'\newcommand{{\NMHbfrom}}{{{0}}}'.format(m.group(3)), file=deffp)
    print(r'\newcommand{{\NMHbto}}{{{0}}}'.format(m.group(4)), file=deffp)

    assert int(m.group(1)) < int(m.group(3))   # "one on the forward strand"

    m = re.search(r'^(Annotation.+)\n>>', r.stdout, flags=re.MULTILINE)
    with open('nhmmer-made1.out2', 'w') as f:
        print(m.group(1), file=f)

    m = re.search(r'\n(>> humanchr1(?:.+\n){4})', r.stdout)
    with open('nhmmer-made1.out3', 'w') as f:
        print(m.group(1), file=f)
    
    m = re.search(r'\n\n(\s+Alignment.+\n\s*score.+\n(?:.*\n)+?)\n>>', r.stdout)
    with open('nhmmer-made1.out4', 'w') as f:
        print(m.group(1), file=f, end='')
        
    m = re.search(r'\n(Internal pipeline statistics.+)', r.stdout, flags=re.DOTALL)
    with open("nhmmer-made1.out5", "w") as f:
        print(m.group(1), file=f, end='')

    m = re.search(r'^Target sequences:\s+\d+\s+\((\d+)\s+residues', r.stdout, flags=re.MULTILINE)
    print(r'\newcommand{{\NMHnres}}{{{0}}}'.format(m.group(1)),         file=deffp)
    print(r'\newcommand{{\NMHntop}}{{{0}}}'.format(int(m.group(1))//2), file=deffp)

    m = re.search(r'^Residues passing SSV filter:\s+(\d+)\s+\((\S+?)\)', r.stdout, flags=re.MULTILINE)
    print(r'\newcommand{{\NMHnssv}}{{{0}}}'.format(m.group(1)), file=deffp)
    print(r'\newcommand{{\NMHfracssv}}{{{0:.1f}}}'.format(float(m.group(2))*100), file=deffp)

    m = re.search(r'^Residues passing bias filter:\s+(\d+)\s+\((\S+?)\)', r.stdout, flags=re.MULTILINE)
    print(r'\newcommand{{\NMHnbias}}{{{0}}}'.format(m.group(1)), file=deffp)
    print(r'\newcommand{{\NMHfracbias}}{{{0:.1f}}}'.format(float(m.group(2))*100), file=deffp)

    m = re.search(r'^Residues passing Vit filter:\s+(\d+)\s+\((\S+?)\)', r.stdout, flags=re.MULTILINE)
    print(r'\newcommand{{\NMHnvit}}{{{0}}}'.format(m.group(1)), file=deffp)
    print(r'\newcommand{{\NMHfracvit}}{{{0:.1f}}}'.format(float(m.group(2))*100), file=deffp)

    m = re.search(r'^Residues passing Fwd filter:\s+(\d+)\s+\((\S+?)\)', r.stdout, flags=re.MULTILINE)
    print(r'\newcommand{{\NMHnfwd}}{{{0}}}'.format(m.group(1)), file=deffp)


with open("inclusions.def", "w") as deffp:
    uniprot_relnotes(deffp)
    hmmscan_noargs(deffp)
    hmmbuild_noargs()
    hmmbuild_globins(deffp)
    hmmsearch_globins(deffp)    
    domtbl1 = hmmsearch_fn3_sevenless(deffp)
    hmmsearch_fn3_uniprot(deffp, domtbl1)
    sevenless_table()
    jackhmmer_hbb_uniprot(deffp)
    hmmscan_sevenless()
    hmmalign_globins()
    hmmbuild_made1()
    nhmmer_made1(deffp)


for fname in [ 'relnotes.txt', 'uniprot_sprot.fasta',
               'fn3.hmm', 'globins4.hmm', 'Pkinase.hmm', 'MADE1.hmm',
               'minifam', 'minifam.h3f',  'minifam.h3i', 'minifam.h3m', 'minifam.h3p'
             ]:
    if os.path.exists(fname): os.remove(fname)
for fname in tutorial_files:
    if os.path.exists(fname): os.remove(fname)
```
