## supplemental_material for "Response to Tavares et al., “Covariation analysis with improved parameters reveals conservation in lncRNA structures”": hmmscan-minifam-sevenless.out2

```
Domain annotation for each model (and alignments):
>> fn3  Fibronectin type III domain
   #    score  bias  c-Evalue  i-Evalue hmmfrom  hmm to    alifrom  ali to    envfrom  env to     acc
 ---   ------ ----- --------- --------- ------- -------    ------- -------    ------- -------    ----
   1 ?   -1.5   0.0      0.37      0.55      60      72 ..     396     408 ..     395     410 .. 0.86
   2 !   40.8   0.0   2.3e-14   3.5e-14       1      83 [.     439     520 ..     439     521 .. 0.95
   3 !   14.8   0.0   3.1e-06   4.6e-06      12      84 ..     836     913 ..     826     914 .. 0.74
   4 !    5.0   0.0    0.0035    0.0052       9      36 ..    1209    1236 ..    1203    1258 .. 0.83
   5 !   22.4   0.0   1.3e-08     2e-08      13      79 ..    1313    1380 ..    1305    1385 .. 0.81
   6 ?    0.6   0.0     0.079      0.12      55      72 ..    1753    1769 ..    1720    1769 .. 0.87
   7 !   47.3   0.9   2.2e-16   3.2e-16       1      84 [.    1800    1890 ..    1800    1891 .. 0.91
   8 !   17.9   0.0   3.2e-07   4.8e-07       5      73 ..    1904    1966 ..    1901    1976 .. 0.91
   9 !   10.1   0.0     9e-05   0.00014       1      85 []    1994    2107 ..    1994    2107 .. 0.87
```
