## supplemental_material for "Response to Tavares et al., “Covariation analysis with improved parameters reveals conservation in lncRNA structures”": hmmsearch-fn3-sevenless.out

```
   --- full sequence ---   --- best 1 domain ---    -#dom-
    E-value  score  bias    E-value  score  bias    exp  N  Sequence    Description
    ------- ------ -----    ------- ------ -----   ---- --  --------    -----------
    6.2e-56  173.1   1.6    1.1e-16   47.3   0.9    9.5  9  7LESS_DROME  RecName: Full=Protein sevenless;          EC=2.7
```
