## supplemental_material for "Response to Tavares et al., “Covariation analysis with improved parameters reveals conservation in lncRNA structures”": hmmsearch-globins.out2

```
   --- full sequence ---   --- best 1 domain ---    -#dom-
    E-value  score  bias    E-value  score  bias    exp  N  Sequence              Description
    ------- ------ -----    ------- ------ -----   ---- --  --------              -----------
    6.7e-65  222.7   3.2    7.5e-65  222.6   3.2    1.0  1  sp|P02185|MYG_PHYCD    Myoglobin OS=Physeter catodon OX=9755 
    3.5e-63  217.2   0.1    3.8e-63  217.0   0.1    1.0  1  sp|P02024|HBB_GORGO    Hemoglobin subunit beta OS=Gorilla gor
      5e-63  216.6   0.0    5.6e-63  216.5   0.0    1.0  1  sp|P68871|HBB_HUMAN    Hemoglobin subunit beta OS=Homo sapien
      5e-63  216.6   0.0    5.6e-63  216.5   0.0    1.0  1  sp|P68872|HBB_PANPA    Hemoglobin subunit beta OS=Pan paniscu
      5e-63  216.6   0.0    5.6e-63  216.5   0.0    1.0  1  sp|P68873|HBB_PANTR    Hemoglobin subunit beta OS=Pan troglod
    7.2e-63  216.1   3.0      8e-63  216.0   3.0    1.0  1  sp|P02177|MYG_ESCRO    Myoglobin OS=Eschrichtius robustus OX=
```
