## supplemental_material for "Response to Tavares et al., “Covariation analysis with improved parameters reveals conservation in lncRNA structures”": jackhmmer-hbb-uniprot.out5

```
...
    3.1e-30  110.1   0.0    3.4e-30  110.0   0.0    1.0  1  sp|Q9DEP1|MYG_PSEGE    Myoglobin OS=Pseudochaenichthys georgi
    4.2e-30  109.7   0.3    5.7e-30  109.3   0.3    1.2  1  sp|P21199|GLB3_MORMR   Globin-3 OS=Mordacia mordax OX=7755 PE
+   9.8e-30  108.5   0.2    1.1e-29  108.4   0.2    1.0  1  sp|P14397|MYG_GALGA    Myoglobin OS=Galeorhinus galeus OX=860
    1.1e-29  108.4   0.0    1.2e-29  108.3   0.0    1.0  1  sp|Q9DEP0|MYG_CRYAN    Myoglobin OS=Cryodraco antarcticus OX=
    1.6e-29  107.8   0.0    1.8e-29  107.6   0.0    1.0  1  sp|P02022|HBAM_LITCT   Hemoglobin heart muscle subunit alpha-
+   3.4e-29  106.8   0.1    3.7e-29  106.6   0.1    1.0  1  sp|P14398|MYG_HEMJP    Myoglobin OS=Hemitriakis japanica OX=3
    1.6e-28  104.6   0.0    1.9e-28  104.3   0.0    1.0  1  sp|P09106|HBAT_PAPAN   Hemoglobin subunit theta-1 OS=Papio an
    3.4e-28  103.5   0.0    4.2e-28  103.2   0.0    1.0  1  sp|P0C227|GLB_NERAL    Globin OS=Nerita albicilla OX=52928 PE
    3.8e-28  103.3   0.3    5.1e-28  102.9   0.3    1.0  1  sp|P80017|GLBD_MOLAR   Globin D, coelomic OS=Molpadia arenico
      6e-26   96.2   0.6      1e-25   95.4   0.6    1.4  1  sp|C0HJZ2|HBA_SOMMI    Hemoglobin subunit alpha (Fragments) O
    2.9e-25   94.0   0.2    3.1e-25   93.9   0.2    1.0  1  sp|P18979|HBA1_SAAHA   Hemoglobin subunit alpha-1 (Fragment) 
+   3.6e-24   90.4   0.0    4.3e-24   90.2   0.0    1.0  1  sp|Q90W04|NGB_TETNG    Neuroglobin OS=Tetraodon nigroviridis 
    6.8e-24   89.5   0.0    8.2e-24   89.3   0.0    1.0  1  sp|P59742|NGB1_ONCMY   Neuroglobin-1 OS=Oncorhynchus mykiss O
...
```
