## supplemental_material for "Response to Tavares et al., “Covariation analysis with improved parameters reveals conservation in lncRNA structures”": jackhmmer-hbb-uniprot.out7

```
@@ New targets included:   1
@@ New alignment includes: 1172 subseqs (was 1171), including original query
//
[ok]
```
