## supplemental_material for "Response to Tavares et al., “Covariation analysis with improved parameters reveals conservation in lncRNA structures”": nhmmer-made1.out

```
    E-value  score  bias  Sequence        start    end  Description
    ------- ------ -----  --------        -----  -----  -----------
    1.3e-10   38.3   7.0  humanchr1_frag 302390 302466 
    5.9e-08   29.8   8.2  humanchr1_frag 174456 174498 
    8.2e-08   29.3   6.2  humanchr1_frag 302466 302389 
    3.9e-06   23.9   7.0  humanchr1_frag 174493 174456 
  ------ inclusion threshold ------
       0.67    7.2   7.8  humanchr1_frag 304073 304103 
```
