## supplemental_material for "Response to Tavares et al., “Covariation analysis with improved parameters reveals conservation in lncRNA structures”": introduction.tex

```
\newpage
\chapter{Introduction}
\label{chapter:introduction}
\setcounter{footnote}{0}

Most protein sequences are composed from a relatively small number of
ancestral protein domain families. Our sampling of common protein
domain families has become comprehensive and deep, while raw sequence
data continues to accumulate explosively. It has become advantageous
to compare sequences against all known domain families, instead of all
known sequences.

This makes protein sequence analysis more like speech recognition.
When you talk to your smartphone, it doesn't compare your digitized
speech to everything that's ever been said. It compares what you say
to a prebuilt dataset of statistical models of common words and
phonemes.  Using machine learning techniques, each statistical model
is trained on large datasets of examples spoken by different speakers
in different accents. Similarly, for each protein domain family, there
are typically thousands of known homologs that can be aligned into
deep multiple sequence alignments. Sequence alignments reveal a
specific pattern of evolutionary conservation particular to that
domain's structure and function. These patterns can be captured by
probabilistic models.

HMMER is a software package that provides tools for making
probabilistic models of protein and DNA sequence domain families --
called \textbf{profile hidden Markov models}, \textbf{profile HMMs},
or just \textbf{profiles} -- and for using these profiles to annotate
new sequences, to search sequence databases for additional homologs,
and to make deep multiple sequence alignments.  HMMER underlies
several comprehensive collections of alignments and profiles of known
protein and DNA sequence domain families, including the Pfam
database.\sidenote{\href{http://pfam.org}{pfam.org}}


%%%%%%%%%%%%%%%%%%%%%%%%%%%%%%%%%%%%%%%%%%%%%%%%%%%%%%%%%%%%%%%%
\section{How to avoid reading this manual}

I hate reading documentation. If you're like me, you're thinking,
\pageref*{manualend} pages of documentation, you've got to be joking!
First I want to know that the software compiles, runs, and gives
useful results, before I'm going to plow through some
\pageref*{manualend} tedious pages of someone's documentation. For
fellow cynics who have seen one too many software packages that don't
work:

\begin{itemize}

\item Follow the quick installation instructions on page
  \pageref{chapter:installation}. An automated test suite is included,
  so you will know immediately if something went
  wrong.\sidenote{Nothing should go wrong.}

\item Go to the tutorial section on page \pageref{chapter:tutorial},
  which walks you through examples of using HMMER.

\end{itemize}

Everything else, you can come back and read later.


%%%%%%%%%%%%%%%%%%%%%%%%%%%%%%%%%%%%%%%%%%%%%%%%%%%%%%%%%%%%%%%%
\section{Background and brief history}

A multiple sequence alignment of a homologous family of protein
domains reveals patterns of site-specific evolutionary
conservation. Key residues may be highly conserved at certain
positions; some positions may tolerate certain substitutions while
conserving physiochemical properties like hydrophobicity, charge, or
size; some positions may be evolutionarily near-neutral and variable;
insertions and deletions are tolerated at some positions better than
others.  A \textbf{profile} is a position-specific scoring model that
describes which symbols are likely to be observed and how frequently
insertions/deletions occur at each position (column) of a
multiple sequence alignment.

Pairwise sequence alignment methods such as BLAST and FASTA use
position-\emph{independent} subsitution score matrices such as BLOSUM
and PAM, but the desirability of position-\emph{specific} models was
recognized even before BLAST and FASTA were written.\cite{Doolittle81}
Several groups introduced different position-specific alignment
scoring approaches in the 1980's. The name ``profiles'', introduced by
Gribskov and colleagues,\cite{Gribskov87} was a name that stuck.

Profiles have a lot of parameters.  The BLOSUM and PAM amino acid
substitution matrices have only 210 free parameters (20 $\times$ 20,
symmetric), and those parameters are averages over large collections
of many different known sequence alignments. A profile typically has
at least 22 parameters\marginnote{There's $\sim$22 parameters per
  position because there's 20 residue scores, plus gap-open and
  gap-extend penalties for starting or extending an insertion or
  deletion.}  for each of the $\sim$200 consensus positions or so in a
typical protein domain, and these thousands of parameters are
estimated for one particular sequence family alignment, not averaged
across all of them. Early profile methods were vexed by a lack of
theoretical underpinnings for how to parameterize these models
effectively, especially for insertion and deletions.

In the 1990's, Anders Krogh, David Haussler, and co-workers at UC
Santa Cruz recognized a parallel between profiles and widely used
speech recognition techniques, and they introduced \textbf{profile
  hidden Markov models (profile HMMs)}.\cite{Krogh94} HMMs had been
used in biology before, but the Krogh paper had dramatic impact
because HMM technology was so well suited to addressing the vexing
parameterization problem. HMMs have a formal probabilistic basis,
allowing the use of probability theory to set and to interpret the
large number of free parameters in a profile, including the
position-specific gap and insertion parameters. The methods are
mathematically consistent and therefore automatable, which was crucial
in allowing people to make libraries of hundreds of profile HMMs and
apply them on a large scale to whole genome analysis.  One such
database of protein domain models is Pfam.\cite{Sonnhammer97}
Historically, Pfam and HMMER have been developed in parallel.

The first implementations of profile HMMs were computationally
intensive, including HMMER1 (1995) and HMMER2 (1998), but HMMER3 is
now typically faster than BLASTP or FASTA searches even though it uses
more complex models.\marginnote{For DNA searches, BLASTN remains about
  two orders of magnitude faster than HMMER DNA searches, but is less
  sensitive.}


%%%%%%%%%%%%%%%%%%%%%%%%%%%%%%%%%%%%%%%%%%%%%%%%%%%%%%%%%%%%%%%%
\section{Problems HMMER is designed for}

\paragraph{Sensitive homology searches.}
You're working on a specific sequence family, and you've carefully
constructed a representative multiple sequence alignment. The HMMER
\mono{hmmbuild} program lets you build a profile from your alignment,
and the \mono{hmmsearch} program lets you search your profile against
a sequence database looking systematically for more homologs.

\paragraph{... even for single sequence queries.}
HMMER3 also works for single sequence comparisons, not just for
multiple alignments. Pairwise sequence comparison is just a special
case of profile HMMs. HMMER can use a BLOSUM substitution matrix to
parameterize a profile built from just one sequence.  HMMER3 includes
two programs for searching protein databases with single query
sequences: \mono{phmmer} and \mono{jackhmmer}. I believe
\mono{phmmer} is superior in many respects to BLASTP, and
\mono{jackhmmer} to PSI-BLAST.

\paragraph{Automated annotation of protein domains.}
Various large databases of curated alignments and HMMER models of
known domains are available, including Pfam and others.  Many top ten
lists of protein domains, a \emph{de rigueur} table in genome analysis
papers, depend on HMMER-based annotation. HMMER3's \mono{hmmscan}
program lets you scan a sequence against a profile database to parse
the sequence into its component domains.

\paragraph{Curated collections of deep multiple alignments.}  There are thousands of
sequence families, some of which comprise hundreds of thousands of
sequences, and the raw sequence databases continue to double every
year or so. Clustering the entire sequence database into family
alignments is a hopeless task for manual curation, but some sort of
manual curation remains necessary for high-quality, biologically
relevant multiple alignments. Databases like Pfam are constructed by
distinguishing between a stable curated ``seed'' alignment of a small
number of representative sequences, and ``full'' alignments of all
detectable homologs. HMMER is used to make a model of the seed and to
search the database for homologs, and the \mono{hmmalign} program can
automatically produce the full alignment by aligning every sequence to
the seed consensus. \mono{hmmalign} scales to alignments of 
millions of sequences.


%%%%%%%%%%%%%%%%%%%%%%%%%%%%%%%%%%%%%%%%%%%%%%%%%%%%%%%%%%%%%%%%
\section{HMMER uses ensemble algorithms, \emph{not} optimal alignment}

Most sequence search tools look for optimal high-scoring
alignments. However, sequence alignments are uncertain, and the more
distantly related sequences are, the more uncertain their alignment
is. Instead of using optimal alignment algorithms, HMMER uses ensemble
algorithms that consider all possible alignments, weighted by their
relative likelihood.\marginnote{In HMM jargon, HMMER uses the Forward
  algorithm (and variants of it), not the Viterbi algorithm.} This is
one reason that HMMER gets more power than tools that depend on single
optimal alignment.

The use of ensemble algorithms shows up in several HMMER features:

\paragraph{Explicit representation of alignment uncertainty.}
  When HMMER shows an alignment, it also calculates how much
  probability mass that this alignment has in the ensemble -- which
  means HMMER can annotate a probabilistic confidence in an alignment,
  or in each individual aligned residue. Some downstream analyses that
  depend on alignments (such as phylogenetic tree inference) benefit
  from being able to distinguish confidently aligned residues.

\paragraph{Sequence scores, not alignment scores.} HMMER's
  log-odds scores for a sequence aren't optimal alignment scores; they
  are summed over the posterior alignment ensemble. Statistical
  inference theory says that scores based on a single optimal
  alignment are an approximation that breaks down when alignments are
  uncertain. HMMER's calculation is the full, unapproximated
  calculation.
 
\paragraph{Different speed heuristics.} The ensemble (Forward) algorithm is more
  computationally intensive than optimal alignment algorithms.
  HMMER3's acceleration strategy is quite different from
  BLAST's.\cite{Eddy11}.  HMMER implements heuristic accelerations of
  the HMM Forward algorithm using vectorization technology available
  on modern processors.\vspace{1em}

Individually, none of these points is new. As far as alignment
ensembles go, one reason why hidden Markov models were so
theoretically attractive in the first place for sequence analysis is
that they are good probabilistic models for explicitly dealing with
alignment uncertainty. The SAM profile HMM software from UC Santa Cruz
has always used full probabilistic inference (the HMM Forward/Backward
algorithms) as opposed to optimal alignment scores (the HMM Viterbi
algorithm). HMMER2 had the full HMM inference algorithms available as
command-line options, but it used Viterbi optimal alignment by
default, in part for speed reasons.

One reason why it's been hard to deploy sequence scores for practical
large-scale use is that it wasn't known how to accurately calculate
the statistical significance of a log-odds score that's been summed
over alignment uncertainty. Accurate statistical significance
estimates are essential when one is trying to discriminate homologs
from millions of unrelated sequences in a large sequence database
search. The statistical significance of optimal local alignment scores
is calculated by Karlin/Altschul statistics.\cite{Karlin90}
Karlin/Altschul statistics are one of the most important and
fundamental advances introduced by BLAST.  However, Karlin/Altschul
theory \emph{doesn't} apply to HMMER's ensemble log-odds sequence
scores (HMM ``Forward scores''). The statistical significance
(E-values, or expectation values) of HMMER sequence scores is
determined by using a theoretical conjecture about the statistical
properties of ensemble log-odds scores which have been supported by
numerical simulation experiments.\cite{Eddy08}

And as far as speed goes, the pioneers of heuristic acceleration of
sequence database searches are the folks behind BLAST and FASTA, who
developed effective heuristics that closely approximate an
unaccelerated Smith/Waterman dynamic programming search.  The first
implementations of profile HMM methods used dynamic programming
without heuristics (the profile HMM Viterbi algorithm is essentially
Smith/Waterman, just with position-specific probability scores), so
they were more comparable in speed to Smith/Waterman than to BLAST.
Using the Forward algorithm slowed them down still more. It was a
while before I invested the time to develop heuristic acceleration of
profile HMM methods. A principal design goal in HMMER3 was to achieve
at least rough speed parity with BLAST and FASTA.


%%%%%%%%%%%%%%%%%%%%%%%%%%%%%%%%%%%%%%%%%%%%%%%%%%%%%%%%%%%%%%%%
\section{Assumptions and limitations of profile HMMs}

Profile HMMs are primary sequence consensus models.  They assume that
the residue at a particular position is independent of the residues at
all other positions, and they neglect any higher-order correlations.
Profile HMMs are often not good models of structural RNAs, for
instance, because an HMM is not an adequate model of correlated base
pairs.\marginnote{Our Infernal software provides better tools for
  structural RNA sequence analysis, using \textbf{profile stochastic
    context-free grammars}, a more complex class of probability model
  than HMMs.}

A profile HMM also lacks any explicit model of the phylogenetic
relationships among a set of homologous sequences. Sequences are
instead assumed to be independently generated from the profile, which
is tantamount to assuming a star phylogeny with fixed branch
lengths. Ad hoc sequence weighting techniques are used to compensate
for the fact that typical multiple alignments include many redundant,
closely related sequences.


%%%%%%%%%%%%%%%%%%%%%%%%%%%%%%%%%%%%%%%%%%%%%%%%%%%%%%%%%%%%%%%%
\section{How to learn more}

Our book \emph{Biological Sequence Analysis}\cite{Durbin98} describes the basic
theory behind profile HMMs and HMMER.

HMMER's open source development code is available on
GitHub.\sidenote{\href{http://github.com/EddyRivasLab/hmmer}{github.com/EddyRivasLab/hmmer}}
The GitHub issue tracker is the best way to give me suggestions,
feature requests, bug reports, and pull requests.

\textbf{Cryptogenomicon}\sidenote{\href{http://cryptogenomicon.org/}{cryptogenomicon.org}}
  is a blog where I sometimes talk about issues as they arise in HMMER, and
where you can comment or follow the discussion.


%%%%%%%%%%%%%%%%%%%%%%%%%%%%%%%%%%%%%%%%%%%%%%%%%%%%%%%%%%%%%%%%
\section{How to cite HMMER}

There has never been a paper on the HMMER software.\sidenote{And the
  way things are going, there may never be!}  The best citation is to
the web site, \url{hmmer.org}.

You should also cite what version of the software you used. I archive
all old versions, so anyone should be able to obtain the version you
used, when exact reproducibility of an analysis is an issue.  The
version number is in the header of most output files. To see it
quickly, do something like \mono{hmmscan -h} to get a help page, and
the header will say:

   \xsreoutput{inclusions/hmmscan-noargs.out}

So (from the second line there) this is from HMMER \HMMERversion{}.

If an unenlightened, url-unfriendly journal forces you to cite dead
trees, you can cite the 2011 paper on HMMER3
acceleration.\cite{Eddy11}


%%%%%%%%%%%%%%%%%%%%%%%%%%%%%%%%%%%%%%%%%%%%%%%%%%%%%%%%%%%%%%%%
\section{How to report a bug}

Open an issue on our issue tracker at GitHub,\sidenote{\href{https://github.com/EddyRivasLab/hmmer/issues}{github.com/EddyRivasLab/hmmer/issues}}
or email me.

\emph{Please} give me enough information that I can reproduce the
bug, including any files.  Ideally, I'd like to have a small,
reproducible test case.  So if you're reporting a bug, please send me:

\begin{itemize}
 \item A brief description of what went wrong.
 \item The command line(s) that reproduce the problem.
 \item Copies of any files I need to run those command lines.
 \item Information about what kind of hardware you're on, what
   operating system, and (if you compiled the software yourself rather
   than running precompiled binaries), what compiler and version you
   used, with what configuration arguments.
\end{itemize}

Depending on how glaring the bug is, I may not need all this
information, but any work you can put into giving me a clean
reproducible test case doesn't hurt and often helps.

The information about hardware, operating system, and compiler is
often important. Bugs are frequently specific to particular
configurations of hardware/OS/compiler.  I have a wide variety of
systems available for trying to reproduce bugs, and I'll try to match
your system as closely as we can.

If you first see a problem on some huge compute (like running a
zillion query sequences over a huge profile database), it will really,
really help me if you spend a bit of time yourself trying to isolate
whether the problem really only manifests itself on that huge compute,
or if you can isolate a smaller test case for me. The ideal bug report
(for me) gives me everything I need to reproduce your problem in one
email with at most some small attachments.  \marginnote{Remember, I'm
  not a company with dedicated support staff -- I'm one person, I've
  got other stuff to do, the Xfam team is asking me when HMMER4's
  going to be ready, and I'm as busy as you. I'll need to drop what
  I'm doing to try to help you out. Work with me to save me some time,
  and I'm more likely to stay in my usual good mood.}

If I'm in my usual good mood, I'll reply quickly.  I'll probably
tell you we fixed the bug in our development code, and that the fix
will appear in the next HMMER release. This of course doesn't help you
much, since nobody knows when the next HMMER release is going to be.
So if possible, I'll usually try to describe a workaround for the
bug.

If the code fix is small, I might also tell you how to patch and
recompile the code yourself. You may or may not want to do this.


%%%%%%%%%%%%%%%%%%%%%%%%%%%%%%%%%%%%%%%%%%%%%%%%%%%%%%%%%%%%%%%%
\section{When's HMMER4 coming?}

HMMER4 has been in development since 2011.\sidenote{OK, \emph{slow}
  development, but hey.} Some of the stuff it will include:

\paragraph{The return of glocal alignment.} Slow old HMMER2 was
 capable of ``glocal'' alignment, in which it would align a complete
 profile to a subsequence of a target sequence; this was great for
 annotating domain structure of protein sequences, among other things.
 In developing our speed heuristic for HMMER3, for numerical reasons,
 I had to sacrifice glocal alignment; HMMER3 \emph{only} does local
alignment. In HMMER4, I've solved the problems that prevented H3 from
using glocal alignment. H4 uses a new \emph{dual-mode} profile
architecture, combining local and glocal alignment modes in a single
probability model.

\paragraph{Memory efficiency.} The HMMER ensemble alignment
algorithms (the HMM Forward and Backward algorithms) are expensive in
memory. For most uses, you don't notice, but there are extreme cases
where you may. H3 can require as much as $\sim 36L^2$ bytes of memory
for a query sequence of length $L$, and for a 35Kaa titin sequence,
that's 44GB of RAM. In HMMER4, I've solved this with a variety of old
and new techniques.

\paragraph{Ensemble calculations everywhere.} HMMER uses ensemble
calculations (i.e., integrates over alignment uncertainty) for scoring
homologous sequences and for calculating the confidence in individual
aligned residues. However, when it decides how many domains are in a
sequence, and where they are, it uses an \emph{ad hoc} procedure that
uses ensemble information, but is not well defined. In HMMER4, we've
solved that problem with a new domain definition algorithm.

\paragraph{More processor support.} One of the attractive features of the
HMMER ``MSV'' acceleration algorithm is that it is a very tight and
efficient piece of code. The bad news is, it's a very tight and
efficient piece of \emph{assembly} code. We have to write
processor-specific SIMD vector instructions for each platform that
HMMER runs on. HMMER currently only supports x86 (Intel/AMD) and
PowerPC platforms (big-endian AIX PowerPC's, not the newer crop of
little-endian Linux PowerPC's). HMMER4 will also include support for
Linux/PowerPC and ARM NEON. It also can use the latest x86 vector
instructions (AVX and AVX-512).

\paragraph{Better parallelization.} HMMER is so fast that it's often
input-bound, rather than CPU-bound: that is, it takes longer just to
get the sequences from your disk than it takes to compare them to a
profile. That's been taxing the simple parallelization methods we
use. HMMER's multithreaded parallelization really doesn't scale well
beyond 2-4 processors, on most machines; and possibly worse, if you're
on a slow filesystem (for example, if you're reading data from a
network filesystem instead of from local disk). In H4, we're working
on improving our parallelization and our data input.


%%%%%%%%%%%%%%%%%%%%%%%%%%%%%%%%%%%%%%%%%%%%%%%%%%%%%%%%%%%%%%%%
\section{What's still missing}

Two of the more important holes for me are:

\paragraph{Translated comparisons.} I'd love to have the HMM
equivalents of BLASTX, TBLASTN, and TBLASTX. They'll come. In the
meantime, I translate DNA sequence to six frames, and search
hypothetical ORFs as protein sequences.

\paragraph{Profile/profile comparison.} A number of pioneering papers and
software packages have demonstrated the power of profile/profile
comparison for even more sensitive remote homology detection.  Check
out HHBLITS from Johannes S\"oding's
group.\sidenote{\href{https://toolkit.tuebingen.mpg.de/\#/tools/hhblits}{toolkit.tuebingen.mpg.de/\#/tools/hhblits}}


%%%%%%%%%%%%%%%%%%%%%%%%%%%%%%%%%%%%%%%%%%%%%%%%%%%%%%%%%%%%%%%%
\section{How to avoid using this software (links to similar software)}

Other implementations of profile HMM methods and position-specific
scoring matrix methods are available, including:

\begin{center}
\begin{tabular}{lp{5in}l}
Software  &   URL \\ \hline
HH-SUITE  & \href{http://www.soeding.genzentrum.lmu.de/software-and-servers-2/}{www.soeding.genzentrum.lmu.de/software-and-servers-2}\\
PSI-BLAST & \href{https://blast.ncbi.nlm.nih.gov/}{blast.ncbi.nlm.nih.gov}\\
PFTOOLS   & \href{http://web.expasy.org/pftools/}{web.expasy.org/pftools}\\
SAM       & \href{https://compbio.soe.ucsc.edu/sam.html}{compbio.soe.ucsc.edu/sam.html}\\
\end{tabular}
\end{center}


  
```
