## supplemental_material for "Response to Tavares et al., “Covariation analysis with improved parameters reveals conservation in lncRNA structures”": tufte-common.def

```
%%
%% This file contains the code that is common to the Tufte-LaTeX document classes.
%%

\ProvidesFile{tufte-common.def}[2015/06/21 v3.5.2 Common code for the Tufte-LaTeX styles]

%%
% The `xkeyval' package simplifies the user interface for the document class options
\RequirePackage{xkeyval}

%%
% We use the `xifthen' package to handle our package option switches
\RequirePackage{xifthen}

%%
% Define some shortcut macros for error/warning/info logging.
\RequirePackage{hardwrap}
\GenerateClassLogMacros[@tufte]{\@tufte@pkgname}
\newcommand{\@tufte@debug@info}[1]{\ifthenelse{\boolean{@tufte@debug}}{\@tufte@info{#1}}{}}
\newcommand{\@tufte@debug@info@noline}[1]{\ifthenelse{\boolean{@tufte@debug}}{\@tufte@info@noline{#1}}{}}

%%
% `debug' option -- provides more information in the .log file for use in
% troubleshooting problems
\newboolean{@tufte@debug}
\DeclareOptionX[tufte]<common>{debug}{\setboolean{@tufte@debug}{true}}

%%
% `nofonts' option -- doesn't load any fonts
% `fonts' option -- tries to load fonts
\newboolean{@tufte@loadfonts}\setboolean{@tufte@loadfonts}{true}
\DeclareOptionX[tufte]<common>{fonts}{\setboolean{@tufte@loadfonts}{true}}
\DeclareOptionX[tufte]<common>{nofonts}{\setboolean{@tufte@loadfonts}{false}}

%%
% `nols' option -- doesn't configure letterspacing
% `ls' option -- configures letterspacing
\newboolean{@tufte@letterspace}\setboolean{@tufte@letterspace}{true}
\DeclareOptionX[tufte]<common>{ls}{\setboolean{@tufte@letterspace}{true}}
\DeclareOptionX[tufte]<common>{nols}{\setboolean{@tufte@letterspace}{false}}

%%
% `nobib' option -- doesn't load natbib or adjust the \cite command
\newboolean{@tufte@loadnatbib}\setboolean{@tufte@loadnatbib}{true}
\DeclareOptionX[tufte]<common>{nobib}{\setboolean{@tufte@loadnatbib}{false}}

%%
% `titlepage' option -- creates a full title page with \maketitle

\newboolean{@tufte@titlepage}
\DeclareOptionX[tufte]<common>{titlepage}{\setboolean{@tufte@titlepage}{true}}
\DeclareOptionX[tufte]<common>{notitlepage}{\setboolean{@tufte@titlepage}{false}}

%%
% `a4paper' option

\newboolean{@tufte@afourpaper}
\DeclareOptionX[tufte]<common>{a4paper}{\setboolean{@tufte@afourpaper}{true}}

%%
% `b5paper' option

\newboolean{@tufte@bfivepaper}
\DeclareOptionX[tufte]<common>{b5paper}{\setboolean{@tufte@bfivepaper}{true}}

%%
% `sfsidenotes' option -- typesets sidenotes in sans serif typeface

\newboolean{@tufte@sfsidenotes}
\DeclareOptionX[tufte]<common>{sfsidenotes}{\setboolean{@tufte@sfsidenotes}{true}}

%%
% `symmetric' option -- puts marginpar space to the outside edge of the page
%   Note: this option forces the twoside option (see the .cls files)

\newboolean{@tufte@symmetric}
\DeclareOptionX[tufte]<common>{symmetric}{
  \setboolean{@tufte@symmetric}{true}
  \@tufte@info@noline{The `symmetric' option implies `twoside'}
  \ExecuteOptionsX[tufte]<common>{twoside}
}

%%
% `twoside' option -- alternates running heads

\newboolean{@tufte@twoside}
\DeclareOptionX[tufte]<common>{twoside}{%
  \setboolean{@tufte@twoside}{true}
  \@tufte@info@noline{Passing the `twoside' option to the `\@tufte@class' class}
  \PassOptionsToClass{twoside}{\@tufte@class}
}

%%
% `notoc' option -- suppresses the Tufte-style table of contents

\newboolean{@tufte@toc}
\setboolean{@tufte@toc}{true}
\DeclareOptionX[tufte]<common>{notoc}{\setboolean{@tufte@toc}{false}}
\DeclareOptionX[tufte]<common>{toc}{\setboolean{@tufte@toc}{true}}

%%
% `justified' option -- uses fully justified text (flush left and flush
% right) instead of ragged right.

\newboolean{@tufte@justified}
\DeclareOptionX[tufte]<common>{justified}{\setboolean{@tufte@justified}{true}}

%%
% `bidi' option -- loads the bidi package for bi-directional text

\newboolean{@tufte@loadbidi}
\DeclareOptionX[tufte]<common>{bidi}{\setboolean{@tufte@loadbidi}{true}}
\DeclareOptionX[tufte]<common>{nobidi}{\setboolean{@tufte@loadbidi}{false}}

%%
% `nohyper' option -- suppresses loading of the hyperref package

\newboolean{@tufte@loadhyper}
\setboolean{@tufte@loadhyper}{true}
\DeclareOptionX[tufte]<common>{hyper}{\setboolean{@tufte@loadhyper}{true}}
\DeclareOptionX[tufte]<common>{nohyper}{\setboolean{@tufte@loadhyper}{false}}

%%
% `sidenote', `marginnote', `caption', `citation', `marginals' options
% Each allows one of {justified,raggedleft,raggedright,raggedouter,auto}.

\newcommand*{\@tufte@sidenote@justification}{\@tufte@justification@autodetect}
\define@choicekey*+[tufte]{common}{sidenote}[\@tufte@kvtext\@tufte@kvnum]{justified,raggedleft,raggedright,raggedouter,auto}[auto]{%
  \ifcase\@tufte@kvnum\relax
    \renewcommand*{\@tufte@sidenote@justification}{\justifying}% justified
  \or
    \renewcommand*{\@tufte@sidenote@justification}{\RaggedLeft}% ragged left
  \or
    \renewcommand*{\@tufte@sidenote@justification}{\RaggedRight}% ragged right
  \or
    \renewcommand*{\@tufte@sidenote@justification}{\@tufte@justification@outer}% ragged outer (flush right on verso pages, flush left on recto pages)
  \or
    \renewcommand*{\@tufte@sidenote@justification}{\@tufte@justification@autodetect}% autodetects best justification mode based on all class options
  \fi
}{%
  \@tufte@warning@noline{Invalid option `#1' for sidenote key. Must be one of: justified, raggedleft, raggedright, raggedouter, auto}
  \renewcommand*{\@tufte@sidenote@justification}{\@tufte@justification@autodetect}% autodetects best justification mode based on all class options
}

\newcommand*{\@tufte@marginnote@justification}{\@tufte@justification@autodetect}
\define@choicekey*+[tufte]{common}{marginnote}[\@tufte@kvtext\@tufte@kvnum]{justified,raggedleft,raggedright,raggedouter,auto}[auto]{%
  \ifcase\@tufte@kvnum\relax
    \renewcommand*{\@tufte@marginnote@justification}{\justifying}% justified
  \or
    \renewcommand*{\@tufte@marginnote@justification}{\RaggedLeft}% ragged left
  \or
    \renewcommand*{\@tufte@marginnote@justification}{\RaggedRight}% ragged right
  \or
    \renewcommand*{\@tufte@marginnote@justification}{\@tufte@justification@outer}% ragged outer (flush right on verso pages, flush left on recto pages)
  \or
    \renewcommand*{\@tufte@marginnote@justification}{\@tufte@justification@autodetect}% autodetects best justification mode based on all class options
  \fi
}{%
  \@tufte@warning@noline{Invalid option `#1' for marginnote key. Must be one of: justified, raggedleft, raggedright, raggedouter, auto}
  \renewcommand*{\@tufte@marginnote@justification}{\@tufte@justification@autodetect}% autodetects best justification mode based on all class options
}

\newcommand*{\@tufte@caption@justification}{\@tufte@justification@autodetect}
\define@choicekey*+[tufte]{common}{caption}[\@tufte@kvtext\@tufte@kvnum]{justified,raggedleft,raggedright,raggedouter,auto}[auto]{%
  \ifcase\@tufte@kvnum\relax
    \renewcommand*{\@tufte@caption@justification}{\justifying}% justified
  \or
    \renewcommand*{\@tufte@caption@justification}{\RaggedLeft}% ragged left
  \or
    \renewcommand*{\@tufte@caption@justification}{\RaggedRight}% ragged right
  \or
    \renewcommand*{\@tufte@caption@justification}{\@tufte@justification@caption@outer}% ragged outer (flush right on verso pages, flush left on recto pages)
  \or
    \renewcommand*{\@tufte@caption@justification}{\@tufte@justification@autodetect}% autodetects best justification mode based on all class options
  \fi
}{%
  \@tufte@warning@noline{Invalid option `#1' for caption key. Must be one of: justified, raggedleft, raggedright, raggedouter, auto}
  \renewcommand*{\@tufte@caption@justification}{\@tufte@justification@autodetect}% autodetects best justification mode based on all class options
}

\newcommand*{\@tufte@citation@justification}{\@tufte@justification@autodetect}
\define@choicekey*+[tufte]{common}{citation}[\@tufte@kvtext\@tufte@kvnum]{justified,raggedleft,raggedright,raggedouter,auto}[auto]{%
  \ifcase\@tufte@kvnum\relax
    \renewcommand*{\@tufte@citation@justification}{\justifying}% justified
  \or
    \renewcommand*{\@tufte@citation@justification}{\RaggedLeft}% ragged left
  \or
    \renewcommand*{\@tufte@citation@justification}{\RaggedRight}% ragged right
  \or
    \renewcommand*{\@tufte@citation@justification}{\@tufte@justification@outer}% ragged outer (flush right on verso pages, flush left on recto pages)
  \or
    \renewcommand*{\@tufte@citation@justification}{\@tufte@justification@autodetect}% autodetects best justification mode based on all class options
  \fi
}{%
  \@tufte@warning@noline{Invalid option `#1' for citation key. Must be one of: justified, raggedleft, raggedright, raggedouter, auto}
  \renewcommand*{\@tufte@citation@justification}{\@tufte@justification@autodetect}% autodetects best justification mode based on all class options
}

% The ``marginals'' key simultaneously sets the same justification for all marginal material
\define@choicekey*+[tufte]{common}{marginals}[\@tufte@kvtext\@tufte@kvnum]{justified,raggedleft,raggedright,raggedouter,auto}[auto]{%
  \ifcase\@tufte@kvnum\relax
    \ExecuteOptionsX[tufte]<common>{citation=justified,sidenote=justified,caption=justified,marginnote=justified}% justified
  \or
    \ExecuteOptionsX[tufte]<common>{citation=raggedleft,sidenote=raggedleft,caption=raggedleft,marginnote=raggedleft}% ragged left
  \or
    \ExecuteOptionsX[tufte]<common>{citation=raggedright,sidenote=raggedright,caption=raggedright,marginnote=raggedright}% ragged right
  \or
    \ExecuteOptionsX[tufte]<common>{citation=raggedouter,sidenote=raggedouter,caption=raggedouter,marginnote=raggedouter}% ragged outer (flush right on verso pages, flush left on recto pages)
  \or
    \ExecuteOptionsX[tufte]<common>{citation=auto,sidenote=auto,caption=auto,marginnote=auto}% autodetects best justification mode based on all class options
  \fi
}{%
  \@tufte@warning@noline{Invalid option `#1' for marginals key. Must be one of: justified, raggedleft, raggedright, raggedouter, auto}
  \ExecuteOptionsX[tufte]<common>{citation=auto,sidenote=auto,caption=auto,marginnote=auto}% autodetects best justification mode based on all class options
}


%%
% Unsupported options

\newcommand{\@tufte@unsupported@option}[1]{\@tufte@warning@noline{Option `#1' is not supported -- ignoring option}\OptionNotUsed}

\DeclareOptionX[tufte]<common>{10pt}{\@tufte@unsupported@option{\CurrentOption}}
\DeclareOptionX[tufte]<common>{11pt}{\@tufte@unsupported@option{\CurrentOption}}
\DeclareOptionX[tufte]<common>{12pt}{\@tufte@unsupported@option{\CurrentOption}}
\DeclareOptionX[tufte]<common>{a5paper}{\@tufte@unsupported@option{\CurrentOption}}
\DeclareOptionX[tufte]<common>{executivepaper}{\@tufte@unsupported@option{\CurrentOption}}
\DeclareOptionX[tufte]<common>{legalpaper}{\@tufte@unsupported@option{\CurrentOption}}
\DeclareOptionX[tufte]<common>{landscape}{\@tufte@unsupported@option{\CurrentOption}}
\DeclareOptionX[tufte]<common>{onecolumn}{\@tufte@unsupported@option{\CurrentOption}}
\DeclareOptionX[tufte]<common>{twocolumn}{\@tufte@unsupported@option{\CurrentOption}}

%%
% Default `book' and `handout' options

\ifthenelse{\equal{\@tufte@pkgname}{tufte-book}}
  {\ExecuteOptionsX[tufte]<common>{titlepage}}
  {\ExecuteOptionsX[tufte]<common>{notitlepage}}


\DeclareOptionX*{%
  \@tufte@info@noline{Passing \CurrentOption\space to the `\@tufte@class' class.}%
  \PassOptionsToClass{\CurrentOption}{\@tufte@class}%
}
\ProcessOptionsX*[tufte]<common>\relax

%%
% Load the appropriate base class
\@tufte@info@noline{Loading the base class `\@tufte@class'}
\LoadClass{\@tufte@class}

%%
% Detect whether we're in two-side mode or not.  (Used to set up running
% heads later.)

\ifthenelse{\boolean{@twoside}}
  {\setboolean{@tufte@twoside}{true}}
  {}


%%
% Detect if we're using pdfLaTeX

\newboolean{@tufte@pdf}
\IfFileExists{ifpdf.sty}{%
  \RequirePackage{ifpdf}
  \ifthenelse{\boolean{pdf}}
    {\setboolean{@tufte@pdf}{true}}
    {\setboolean{@tufte@pdf}{false}}
}{% assume we're not using pdfTex?
  \setboolean{@tufte@pdf}{false}
}

%%
% Detect if we're using XeLaTeX

\newboolean{@tufte@xetex}
\IfFileExists{ifxetex.sty}{%
  \RequirePackage{ifxetex}
  \ifthenelse{\boolean{xetex}}
    {\setboolean{@tufte@xetex}{true}}
    {\setboolean{@tufte@xetex}{false}}
}{% not using xelatex
  \setboolean{@tufte@xetex}{false}
}

\ifthenelse{\boolean{@tufte@xetex}}{%
  \RequirePackage{xltxtra}% xltxtra loads xunicode and fontspec; must be loaded before bidi
}{}

%%
% Detect if we're using LuaTeX

\newboolean{@tufte@luatex}
\IfFileExists{ifluatex.sty}{%
  \RequirePackage{ifluatex}
  \ifthenelse{\boolean{luatex}}
    {\setboolean{@tufte@luatex}{true}}
    {\setboolean{@tufte@luatex}{false}}
}{% not using luatex
  \setboolean{@tufte@luatex}{false}
}

\ifthenelse{\boolean{@tufte@luatex}}{%
  \RequirePackage{fontspec}
  \RequirePackage[osf,sc]{mathpazo}
  \setmainfont[Renderer=Basic, Numbers=OldStyle, Scale = 1.0]{TeX Gyre Pagella}
  \setsansfont[Renderer=Basic, Scale=0.90]{TeX Gyre Heros}
  \setmonofont[Renderer=Basic]{TeX Gyre Cursor}
}{}

%%
% Globally sets the length

\newcommand*{\gsetlength}[2]{%
  \setlength{#1}{#2}%
  \global#1=#1\relax%
}

%%
% Globally sets a boolean

\newcommand*{\gsetboolean}[2]{% based on code from ifthen pkg
  \lowercase{\def\@tempa{#2}}%
  \@ifundefined{@tempswa\@tempa}%
    {\PackageError{ifthen}{You can only set a boolean to `true' or `false'}\@ehc}%
    {\@ifundefined{#1\@tempa}%
      {\PackageError{ifthen}{Boolean #1 undefined}\@ehc}%
      {\global\csname#1\@tempa\endcsname}%
    }%
}

%%
% The titlesec and titletoc packages are used to change the style of the
% section headings.  These packages should be loaded before the hyperref
% package.

\RequirePackage{titlesec,titletoc}

%%%
%% Loads the hyperref package and sets some default options.

\newcommand{\TufteLoadHyperref}{%
  \ifthenelse{\boolean{@tufte@xetex}}
    {\RequirePackage[unicode,hyperfootnotes=false,xetex]{hyperref}}
    {\RequirePackage[unicode,hyperfootnotes=false]{hyperref}}
  \hypersetup{%
    pdfborder = {0 0 0},
    bookmarksdepth = section,
    citecolor = DarkGreen,
    linkcolor = DarkBlue,
    urlcolor = DarkGreen,
  }%
}

%%%
%% Load the `hyperref' package.

\ifthenelse{\boolean{@tufte@loadhyper}}{%
  \TufteLoadHyperref%
}{% hyperfootnotes override our modifications to the \footnote* and \@footnote* commands.
  \PassOptionsToPackage{hyperfootnotes=false}{hyperref}
}

%%
% Set the font sizes and baselines to match Tufte's books
\renewcommand\normalsize{%
   \@setfontsize\normalsize\@xpt{14}%
   \abovedisplayskip 10\p@ \@plus2\p@ \@minus5\p@
   \abovedisplayshortskip \z@ \@plus3\p@
   \belowdisplayshortskip 6\p@ \@plus3\p@ \@minus3\p@
   \belowdisplayskip \abovedisplayskip
   \let\@listi\@listI}
\normalbaselineskip=14pt
\normalsize
\renewcommand\small{%
   \@setfontsize\small\@ixpt{12}%
   \abovedisplayskip 8.5\p@ \@plus3\p@ \@minus4\p@
   \abovedisplayshortskip \z@ \@plus2\p@
   \belowdisplayshortskip 4\p@ \@plus2\p@ \@minus2\p@
   \def\@listi{\leftmargin\leftmargini
               \topsep 4\p@ \@plus2\p@ \@minus2\p@
               \parsep 2\p@ \@plus\p@ \@minus\p@
               \itemsep \parsep}%
   \belowdisplayskip \abovedisplayskip
}
\renewcommand\footnotesize{%
   \@setfontsize\footnotesize\@viiipt{10}%
   \abovedisplayskip 6\p@ \@plus2\p@ \@minus4\p@
   \abovedisplayshortskip \z@ \@plus\p@
   \belowdisplayshortskip 3\p@ \@plus\p@ \@minus2\p@
   \def\@listi{\leftmargin\leftmargini
               \topsep 3\p@ \@plus\p@ \@minus\p@
               \parsep 2\p@ \@plus\p@ \@minus\p@
               \itemsep \parsep}%
   \belowdisplayskip \abovedisplayskip
}
\renewcommand\scriptsize{\@setfontsize\scriptsize\@viipt\@viiipt}
\renewcommand\tiny{\@setfontsize\tiny\@vpt\@vipt}
\renewcommand\large{\@setfontsize\large\@xipt{15}}
\renewcommand\Large{\@setfontsize\Large\@xiipt{16}}
\renewcommand\LARGE{\@setfontsize\LARGE\@xivpt{18}}
\renewcommand\huge{\@setfontsize\huge\@xxpt{30}}
\renewcommand\Huge{\@setfontsize\Huge{24}{36}}

\setlength\leftmargini   {1pc}
\setlength\leftmarginii  {1pc}
\setlength\leftmarginiii {1pc}
\setlength\leftmarginiv  {1pc}
\setlength\leftmarginv   {1pc}
\setlength\leftmarginvi  {1pc}
\setlength\labelsep      {.5pc}
\setlength\labelwidth    {\leftmargini}
\addtolength\labelwidth{-\labelsep}

%%
% \RaggedRight allows hyphenation

\setlength{\parindent}{1.0pc}%
\setlength{\parskip}{0pt}%
\RequirePackage{ragged2e}
\setlength{\RaggedRightRightskip}{\z@ plus 0.08\hsize}

% Paragraph indentation and separation for normal text
\newcommand{\@tufte@reset@par}{%
  \setlength{\RaggedRightParindent}{1.0pc}%
  \setlength{\JustifyingParindent}{1.0pc}%
  \setlength{\parindent}{1pc}%
  \setlength{\parskip}{0pt}%
}
\@tufte@reset@par

% Paragraph indentation and separation for marginal text
\newcommand{\@tufte@margin@par}{%
  \setlength{\RaggedRightParindent}{0.5pc}%
  \setlength{\JustifyingParindent}{0.5pc}%
  \setlength{\parindent}{0.5pc}%
  \setlength{\parskip}{0pt}%
}


%%
% Set page layout geometry

\RequirePackage[letterpaper,left=1in,top=1in,headsep=2\baselineskip,textwidth=26pc,marginparsep=2pc,marginparwidth=12pc,textheight=44\baselineskip,headheight=\baselineskip]{geometry}

\ifthenelse{\boolean{@tufte@afourpaper}}
  {\geometry{a4paper,left=24.8mm,top=27.4mm,headsep=2\baselineskip,textwidth=107mm,marginparsep=8.2mm,marginparwidth=49.4mm,textheight=49\baselineskip,headheight=\baselineskip}}
  {}

\ifthenelse{\boolean{@tufte@bfivepaper}}
  {\geometry{paperwidth=176mm,paperheight=250mm,left=14.66mm,top=13.88mm,textwidth=102.66mm,marginparsep=7.33mm,marginparwidth=36.66mm,textheight=38\baselineskip,includehead}}
  {}

\ifthenelse{\boolean{@tufte@symmetric}}
  {}
  {\geometry{asymmetric}}% forces internal LaTeX `twoside'


%%
% Separation marginpars by a line's worth of space.

\setlength\marginparpush{10pt}

%%
% Font for margin items

\ifthenelse{\boolean{@tufte@sfsidenotes}}
  {\newcommand{\@tufte@marginfont}{\normalfont\footnotesize\sffamily}}
  {\newcommand{\@tufte@marginfont}{\normalfont\footnotesize}}

\newcommand*{\@tufte@sidenote@font}{\@tufte@marginfont}
\newcommand*{\@tufte@caption@font}{\@tufte@marginfont}
\newcommand*{\@tufte@marginnote@font}{\@tufte@marginfont}
\newcommand*{\@tufte@citation@font}{\@tufte@marginfont}

\newcommand*{\setsidenotefont}[1]{\renewcommand*{\@tufte@sidenote@font}{#1}}
\newcommand*{\setcaptionfont}[1]{\renewcommand*{\@tufte@caption@font}{#1}}
\newcommand*{\setmarginnotefont}[1]{\renewcommand*{\@tufte@marginnote@font}{#1}}
\newcommand*{\setcitationfont}[1]{\renewcommand*{\@tufte@citation@font}{#1}}

%%
% Set the justification baesed on the `justified' class option

\newcommand{\@tufte@justification}{%
  \ifthenelse{\boolean{@tufte@justified}}%
    {\justifying}%
    {\RaggedRight}%
}

%%
% Turn off section numbering

\setcounter{secnumdepth}{-1}

%%
% Tighten up space between displays (e.g., a figure or table) and make symmetric

\setlength\abovedisplayskip{6pt plus 2pt minus 4pt}
\setlength\belowdisplayskip{6pt plus 2pt minus 4pt}

%%
% To implement full-width display environments

\newboolean{@tufte@changepage}
\IfFileExists{changepage.sty}{%
  \@tufte@debug@info@noline{Found changepage.sty}
  \RequirePackage[strict]{changepage}
  \setboolean{@tufte@changepage}{true}
}{%
  \@tufte@debug@info@noline{Found chngpage.sty}
  \RequirePackage[strict]{chngpage}
  \setboolean{@tufte@changepage}{false}
}

% Write our own aliases for the \checkoddpage and \ifoddpage or \ifcpoddpage commands
\newboolean{@tufte@odd@page}
\setboolean{@tufte@odd@page}{true}
\newcommand*{\@tufte@checkoddpage}{%
  \checkoddpage%
  \ifthenelse{\boolean{@tufte@changepage}}{%
    \ifoddpage%
      \setboolean{@tufte@odd@page}{true}%
    \else%
      \setboolean{@tufte@odd@page}{false}%
    \fi%
  }{%
    \ifcpoddpage%
      \setboolean{@tufte@odd@page}{true}%
    \else%
      \setboolean{@tufte@odd@page}{false}%
    \fi%
  }%
}

%%
% Compute lengths used for full-width displays

\newlength{\@tufte@overhang}% used by the fullwidth environment and the running heads
\newlength{\@tufte@fullwidth}
\newlength{\@tufte@caption@fill}

\newcommand{\TufteRecalculate}{%
  \setlength{\@tufte@overhang}{\marginparwidth}
  \addtolength{\@tufte@overhang}{\marginparsep}

  \setlength{\@tufte@fullwidth}{\textwidth}
  \addtolength{\@tufte@fullwidth}{\marginparsep}
  \addtolength{\@tufte@fullwidth}{\marginparwidth}

  \setlength{\@tufte@caption@fill}{\textwidth}
  \addtolength{\@tufte@caption@fill}{\marginparsep}
}

\AtBeginDocument{\TufteRecalculate}

%%
% Modified \title, \author, and \date commands.  These store the
% (footnote-less) values in \plaintitle, \plainauthor, and \thedate, respectively.

\newcommand{\plaintitle}{}%     plain-text-only title
\newcommand{\plainauthor}{}%    plain-text-only author
\newcommand{\plainpublisher}{}% plain-text-only publisher

\newcommand{\thanklesstitle}{}%     full title text minus \thanks{}
\newcommand{\thanklessauthor}{}%    full author text minus \thanks{}
\newcommand{\thanklesspublisher}{}% full publisher minus \thanks{}

\newcommand{\@publisher}{}% full publisher with \thanks{}
\newcommand{\thedate}{\today}

% TODO Fix it so that \thanks is not spaced out (with `soul') and can be
% used in \maketitle when the `sfsidenotes' option is provided.
\renewcommand{\thanks}[1]{\NoCaseChange{\footnote{#1}}}

\renewcommand{\title}[2][]{%
  \gdef\@title{#2}%
  \begingroup%
    % TODO store contents of \thanks command
    \renewcommand{\thanks}[1]{}% swallow \thanks contents
    \protected@xdef\thanklesstitle{#2}%
  \endgroup%
  \ifthenelse{\isempty{#1}}%
    {\renewcommand{\plaintitle}{\thanklesstitle}}% use thankless title
    {\renewcommand{\plaintitle}{#1}}% use provided plain-text title
  \ifthenelse{\isundefined{\hypersetup}}%
    {}% hyperref is not loaded; do nothing
    {\hypersetup{pdftitle={\plaintitle}}}% set the PDF metadata title
}

\let\@author\@empty% suppress default latex.ltx ``no author'' warning
\renewcommand{\author}[2][]{%
  \ifthenelse{\isempty{#2}}{}{\gdef\@author{#2}}%
  \begingroup%
    % TODO store contents of \thanks command
    \renewcommand{\thanks}[1]{}% swallow \thanks contents
    \protected@xdef\thanklessauthor{#2}%
  \endgroup%
  \ifthenelse{\isempty{#1}}%
    {\renewcommand{\plainauthor}{\thanklessauthor}}% use thankless author
    {\renewcommand{\plainauthor}{#1}}% use provided plain-text author
  \ifthenelse{\isundefined{\hypersetup}}%
    {}% hyperref is not loaded; do nothing
    {\hypersetup{pdfauthor={\plainauthor}}}% set the PDF metadata author
}

\renewcommand{\date}[1]{%
  \gdef\@date{#1}%
  \begingroup%
    % TODO store contents of \thanks command
    \renewcommand{\thanks}[1]{}% swallow \thanks contents
    \protected@xdef\thedate{#1}%
  \endgroup%
}

%%
% Provides a \publisher command to set the publisher

\newcommand{\publisher}[2][]{%
  \gdef\@publisher{#2}%
  \begingroup%
    \renewcommand{\thanks}[1]{}% swallow \thanks contents
    \protected@xdef\thanklesspublisher{#2}%
  \endgroup%
  \ifthenelse{\isempty{#1}}
    {\renewcommand{\plainpublisher}{\thanklesspublisher}}% use thankless publisher
    {\renewcommand{\plainpublisher}{#1}}% use provided plain-text publisher
}

% TODO: Test \hypersetup{pdfauthor,pdftitle} with DVI and XeTeX

%%
% Require paralist package for tighter lists

\RequirePackage{paralist}

% Add rightmargin to compactenum

\def\@compactenum@{%
  \expandafter\list\csname label\@enumctr\endcsname{%
    \usecounter{\@enumctr}%
    \rightmargin=2em% added this
    \parsep\plparsep
    \itemsep\plitemsep
    \topsep\pltopsep
    \partopsep\plpartopsep
    \def\makelabel##1{\hss\llap{##1}}}}

%%
% Improved letterspacing of small caps and all-caps text.
%
% First, try to use the `microtype' package, if it's available. 
% Failing that, try to use the `soul' package, if it's available.
% Failing that, well, I give up.

\DeclareTextFontCommand{\textsmallcaps}{\scshape}

\RequirePackage{textcase} % provides \MakeTextUppercase and \MakeTextLowercase
\def\allcapsspacing{\@tufte@warning{Proper spacing of ALL-CAPS letters has not been set up.}}
\def\smallcapsspacing{\@tufte@warning{Proper spacing of small-caps letters has not been set up.}}
\newcommand{\allcaps}[1]{\allcapsspacing{\MakeTextUppercase{#1}}}
\newcommand{\smallcaps}[1]{\smallcapsspacing{\MakeTextLowercase{#1}}}

% If we're using pdfLaTeX v1.40+, use the letterspace package. 
% If we're using pdfLaTex < v1.40, use the soul package.
% If we're using XeLaTeX, use XeLaTeX letterspacing options.
% Otherwise fall back on the soul package.

\ifthenelse{\boolean{@tufte@pdf}}
  {\@tufte@debug@info@noline{ifpdf = true}}
  {\@tufte@debug@info@noline{ifpdf = false}}

\ifthenelse{\boolean{@tufte@xetex}}
  {\@tufte@debug@info@noline{ifxetex = true}}
  {\@tufte@debug@info@noline{ifxetex = false}}

% Check pdfLaTeX version
\def\@tufte@pdftexversion{0}
\ifx\normalpdftexversion\@undefined \else
  \let\pdftexversion \normalpdftexversion
  \let\pdftexrevision\normalpdftexrevision
  \let\pdfoutput     \normalpdfoutput
\fi
\ifx\pdftexversion\@undefined \else
  \ifx\pdftexversion\relax \else
    \def\@tufte@pdftexversion{6}
    \ifnum\pdftexversion < 140
      \def\@tufte@pdftexversion{5}
    \fi
  \fi
\fi

\newboolean{@tufte@letterspace@pkg@prereqs}
\setboolean{@tufte@letterspace@pkg@prereqs}{true}
\ifnum\@tufte@pdftexversion<6
  \setboolean{@tufte@letterspace@pkg@prereqs}{false}
\fi


\newcommand{\@tufte@letterspacing@soul}{%
  \RequirePackage{soul}%
  \sodef\allcapsspacing{}{0.15em}{0.65em}{0.6em}%
  \sodef\smallcapsspacing{}{0.075em}{0.5em}{0.6em}%
  \sodef\sotextsc{\scshape}{0.075em}{0.5em}{0.6em}%
  \renewcommand{\allcaps}[1]{\allcapsspacing{\MakeTextUppercase{##1}}}%
  \renewcommand{\smallcaps}[1]{\smallcapsspacing{\scshape\MakeTextLowercase{##1}}}%
  \renewcommand{\textsc}[1]{\sotextsc{##1}}%
}

\newcommand{\@tufte@letterspacing@letterspace}{%
  \@tufte@debug@info@noline{Modern version of pdfTeX detected. Using `letterspace' package}%
  \RequirePackage{letterspace}%
  % Set up letterspacing (using microtype package) -- requires pdfTeX v1.40+
  \renewcommand{\allcapsspacing}[1]{\textls[200]{##1}}%
  \renewcommand{\smallcapsspacing}[1]{\textls[50]{##1}}%
  \renewcommand{\allcaps}[1]{\allcapsspacing{\MakeTextUppercase{##1}}}%
  \renewcommand{\smallcaps}[1]{\smallcapsspacing{\scshape\MakeTextLowercase{##1}}}%
  \renewcommand{\textsc}[1]{\smallcapsspacing{\textsmallcaps{##1}}}%
}

\ifthenelse{\boolean{@tufte@letterspace}}{%
  \ifthenelse{\boolean{@tufte@pdf}\AND\boolean{@tufte@letterspace@pkg@prereqs}\AND\NOT\boolean{@tufte@xetex}}{%
    % load letterspace pkg
    \IfFileExists{letterspace.sty}{%
      \@tufte@letterspacing@letterspace
    }{}%
  }{}%
  % load soul pkg
  \@ifpackageloaded{letterspace}{}{%
    \IfFileExists{soul.sty}{%
      \@tufte@letterspacing@soul
    }{%
      \@tufte@warning@noline{Couldn't locate `soul' package}%
    }% soul not installed... giving up.
  }%
}{}

%\ifthenelse{\boolean{@tufte@letterspace}}{%
  %\ifthenelse{\boolean{pdf}}{%
    %\ifthenelse{\NOT\boolean{@tufte@letterspace@pkg@prereqs}}{%
      %% pdfLaTeX version is too old or not using pdfLaTeX
      %\ifthenelse{\boolean{@tufte@xetex}}{%
        %% TODO use xetex letterspacing
        %\@tufte@debug@info@noline{XeTeX detected. Reverting to `soul' package for letterspacing}%
        %\@tufte@loadsoul%
      %}{%
        %% use `soul' package for letterspacing
        %\@tufte@debug@info@noline{Old version of pdfTeX detected. Reverting to `soul' package for letterspacing}%
        %\@tufte@loadsoul%
      %}
    %}{%
      %\IfFileExists{letterspace.sty}{%
        %\@tufte@debug@info@noline{Modern version of pdfTeX detected. Using `letterspace' package}
        %\RequirePackage{letterspace}
        %% Set up letterspacing (using microtype package) -- requires pdfTeX v1.40+
        %\renewcommand{\allcapsspacing}[1]{\textls[200]{##1}}
        %\renewcommand{\smallcapsspacing}[1]{\textls[50]{##1}}
        %\renewcommand{\allcaps}[1]{\textls[200]{\MakeTextUppercase{##1}}}
        %\renewcommand{\smallcaps}[1]{\smallcapsspacing{\MakeTextLowercase{##1}}}
        %\renewcommand{\textsc}[1]{\smallcapsspacing{\textsmallcaps{##1}}}
      %}{% microtype failed, check for soul
        %\@tufte@debug@info@noline{Modern version of pdfTeX detected, but `letterspace' package not installed.  Reverting to  `soul' package for letterspacing}
        %\@tufte@loadsoul
      %}%
    %}%
  %}{%
    %\@tufte@debug@info@noline{Plain LaTeX detected. Using `soul' package for letterspacing}
    %\@tufte@loadsoul
  %}
%}{%
%% we're not to load letterspacing, so do nothing
%}


%%
% An environment for paragraph-style section

\providecommand\newthought[1]{%
   \tuftebreak
   \noindent\textsc{#1}%
}

%%
% Redefine the display environments (quote, quotation, etc.)

\renewenvironment{verse}
               {\let\\\@centercr
                \list{}{\itemsep      \z@
                        \itemindent   -1pc%
                        \listparindent\itemindent
                        \rightmargin  \leftmargin
                        \advance\leftmargin 1pc}%
                \small%
                \item\relax}
               {\endlist}
\renewenvironment{quotation}
               {\list{}{\listparindent 1pc%
                        \itemindent    \listparindent
                        \rightmargin   \leftmargin
                        \parsep        \z@ \@plus\p@}%
                \small%
                \item\relax\noindent\ignorespaces}
               {\endlist}
\renewenvironment{quote}
               {\list{}{\rightmargin\leftmargin}%
                \small%
                \item\relax}
               {\endlist}

%%
% Italicize description run-in headings (instead of the default bold)

\renewcommand*\descriptionlabel[1]{\hspace\labelsep\normalfont\em #1}


%%
% Used for doublespacing, and other linespacing

\RequirePackage{setspace}

%%
% Color
\RequirePackage[dvipsnames,svgnames]{xcolor}% load before bidi

%%
% Load the bidi package if instructed to do so.  This package must be loaded
% prior to our redefining the \footnote and \cite commands.

\ifthenelse{\boolean{@tufte@loadbidi}}{%
  \AtBeginDocument{%
    \RequirePackage{bidi}
    \@tufte@pkghook@post@bidi%
  }%
}{}


%%
% A function that removes leading and trailling spaces from the supplied macro.
% Based on code written by Michael Downes (See ``Around the Bend'', #15.)
% Executing \@tufte@trim@spaces\xyzzy will result in the contents of \xyzzy
% being trimmed of leading and trailing white space.

\catcode`\Q=3
\def\@tufte@trim@spaces#1{%
  % Use grouping to emulate a multi-token afterassignment queue
  \begingroup%
  % Put `\toks 0 {' into the afterassignment queue
  \aftergroup\toks\aftergroup0\aftergroup{% 
  % Apply \trimb to the replacement text of #1, adding a leading
  % \noexpand to prevent brace stripping and to serve another purpose
  % later.
  \expandafter\@tufte@trim@b\expandafter\noexpand#1Q Q}%
  % Transfer the trimmed text back into #1.
  \edef#1{\the\toks0}%
}

% \trimb removes a trailing space if present, then calls \@tufte@trim@c to
% clean up any leftover bizarre Qs, and trim a leading space. In
% order for \trimc to work properly we need to put back a Q first.
\def\@tufte@trim@b#1 Q{\@tufte@trim@c#1Q}

% Execute \vfuzz assignment to remove leading space; the \noexpand
% will now prevent unwanted expansion of a macro or other expandable
% token at the beginning of the trimmed text. The \endgroup will feed
% in the \aftergroup tokens after the \vfuzz assignment is completed.
\def\@tufte@trim@c#1Q#2{\afterassignment\endgroup \vfuzz\the\vfuzz#1}
\catcode`\Q=11

%%
% Citations should go in the margin as sidenotes

\ifthenelse{\boolean{@tufte@loadnatbib}}{%
  \RequirePackage{natbib}%
  \RequirePackage{bibentry}% allows bibitems to be typeset outside thebibliography environment
  % Redefine the \BR@b@bibitem command to fix a bug with bibentry+chicago style
  \renewcommand\BR@b@bibitem[2][]{%
    \ifthenelse{\isempty{#1}}%
      {\BR@bibitem{#2}}%
      {\BR@bibitem[#1]{#2}}%
    \BR@c@bibitem{#2}%
  }%
  \nobibliography*% pre-loads the bibliography keys
  \providecommand{\doi}[1]{\textsc{doi:} #1}% pre-defining this so it may be used before the \bibliography command it issued
}{}

%%
% Normal \cite behavior
\newcounter{@tufte@num@bibkeys}%
\newcommand{\@tufte@normal@cite}[2][0pt]{%
  % Snag the last bibentry in the list for later comparison
  \let\@temp@last@bibkey\@empty%
  \@for\@temp@bibkey:=#2\do{\let\@temp@last@bibkey\@temp@bibkey}%
  \sidenote[][#1]{%
    % Loop through all the bibentries, separating them with semicolons and spaces
    \normalsize\normalfont\@tufte@citation@font%
    \setcounter{@tufte@num@bibkeys}{0}%
    \@for\@temp@bibkeyx:=#2\do{%
      \ifthenelse{\equal{\@temp@last@bibkey}{\@temp@bibkeyx}}%
        {\ifthenelse{\equal{\value{@tufte@num@bibkeys}}{0}}{}{and\ }%
         \@tufte@trim@spaces\@temp@bibkeyx% trim spaces around bibkey
         \bibentry{\@temp@bibkeyx}}%
        {\@tufte@trim@spaces\@temp@bibkeyx% trim spaces around bibkey
         \bibentry{\@temp@bibkeyx};\ }%
      \stepcounter{@tufte@num@bibkeys}%
    }%
  }%
}


%%
% Macros for holding the list of cite keys until after the \sidenote

\gdef\@tufte@citations{}% list of cite keys
\newcommand\@tufte@add@citation[1]{\relax% adds a new bibkey to the list of cite keys
  \ifx\@tufte@citations\@empty\else
    \g@addto@macro\@tufte@citations{,}% separate by commas
  \fi
  \g@addto@macro\@tufte@citations{#1}
}

\newcommand{\@tufte@print@citations}[1][0pt]{% puts the citations in a margin note
  % Snag the last bibentry in the list for later comparison
  \let\@temp@last@bibkey\@empty%
  \@for\@temp@bibkey:=\@tufte@citations\do{\let\@temp@last@bibkey\@temp@bibkey}%
  \marginpar{%
    \hbox{}\vspace*{#1}%
    \@tufte@citation@font%
    \@tufte@citation@justification%
    \@tufte@margin@par% use parindent and parskip settings for marginal text
    \vspace*{-1\baselineskip}%
    % Loop through all the bibentries, separating them with semicolons and spaces
    \setcounter{@tufte@num@bibkeys}{0}%
    \@for\@temp@bibkeyx:=\@tufte@citations\do{%
      \ifthenelse{\equal{\@temp@last@bibkey}{\@temp@bibkeyx}}%
        {\ifthenelse{\equal{\value{@tufte@num@bibkeys}}{0}}{}{and\ }%
         \@tufte@trim@spaces\@temp@bibkeyx% trim spaces around bibkey
         \bibentry{\@temp@bibkeyx}}%
        {\@tufte@trim@spaces\@temp@bibkeyx% trim spaces around bibkey
         \bibentry{\@temp@bibkeyx};\ }%
      \stepcounter{@tufte@num@bibkeys}%
    }%
  }%
}

%%
% \cite behavior when executed within a sidenote

\newcommand{\@tufte@sidenote@citations}{}% contains list of \cites in sidenote
\newcommand{\@tufte@infootnote@cite}[1]{%
  \@tufte@add@citation{#1}
}

%%
% Set the default \cite style.  This is set and reset by the \sidenote command.

\ifthenelse{\boolean{@tufte@loadnatbib}}{%
  \let\cite\@tufte@normal@cite
}{}

%%
% Transform existing \footnotes into \sidenotes
% Sidenote: ``Where God meant footnotes to go.'' ---Tufte

\RequirePackage{optparams}% for our new sidenote commands -- provides multiple optional arguments for commands

\providecommand{\footnotelayout}{\@tufte@sidenote@font\@tufte@sidenote@justification}
\renewcommand{\footnotelayout}{\@tufte@sidenote@font\@tufte@sidenote@justification}

% Override footmisc's definition to set the sidenote marks (numbers) inside the
% sidenote's text block.
\long\def\@makefntext#1{\@textsuperscript{\@tufte@sidenote@font\tiny\@thefnmark}\,\footnotelayout#1}

% Set the in-text footnote mark in the same typeface as the body text itself.
\def\@makefnmark{\hbox{\@textsuperscript{\normalfont\footnotesize\@thefnmark}}}

\providecommand*{\multiplefootnotemarker}{3sp}
\providecommand*{\multfootsep}{,}

\renewcommand{\@footnotemark}{%
  \leavevmode%
  \ifhmode%
    \edef\@x@sf{\the\spacefactor}%
    \@tufte@check@multiple@sidenotes%
    \nobreak%
  \fi%
  \@makefnmark%
  \ifhmode\spacefactor\@x@sf\fi%
  \relax%
}

\newcommand{\@tufte@check@multiple@sidenotes}{%
  \ifdim\lastkern=\multiplefootnotemarker\relax%
    \edef\@x@sf{\the\spacefactor}%
    \unkern%
    \textsuperscript{\multfootsep}%
    \spacefactor\@x@sf\relax%
  \fi
}

\renewcommand\@footnotetext[2][0pt]{%
  \marginpar{%
    \hbox{}\vspace*{#1}%
    \def\baselinestretch {\setspace@singlespace}%
    \reset@font\footnotesize%
    \@tufte@margin@par% use parindent and parskip settings for marginal text
    \vspace*{-1\baselineskip}\noindent%
    \protected@edef\@currentlabel{%
       \csname p@footnote\endcsname\@thefnmark%
    }%
    \color@begingroup%
       \@makefntext{%
         \ignorespaces#2%
       }%
    \color@endgroup%
  }%
}%

% Ensure this is run after the bidi package has been loaded
\def\@tufte@pkghook@post@bidi{}%
\g@addto@macro{\@tufte@pkghook@post@bidi}{%
  \renewcommand\@footnotetext[2][0pt]{%
    \marginpar{%
      \hbox{}\vspace*{#1}%
      \def\baselinestretch {\setspace@singlespace}%
      \if@rl@footnote\@rltrue\else\@rlfalse\fi%
      \reset@font\footnotesize%
      \@tufte@margin@par% use parindent and parskip settings for marginal text
      \vspace*{-1\baselineskip}\noindent%
      \protected@edef\@currentlabel{%
         \csname p@footnote\endcsname\@thefnmark%
      }%
      \color@begingroup%
         \@makefntext{%
           \ignorespaces#2%
         }%
      \color@endgroup%
    }%
  }%
}%

%
% Define \sidenote command.  Can handle \cite.

\newlength{\@tufte@sidenote@vertical@offset}
\setlength{\@tufte@sidenote@vertical@offset}{0pt}

% #1 = footnote num, #2 = vertical offset, #3 = footnote text
\long\def\@tufte@sidenote[#1][#2]#3{%
  \ifthenelse{\boolean{@tufte@loadnatbib}}{%
    \let\cite\@tufte@infootnote@cite%   use the in-sidenote \cite command
  }{}%
  \gdef\@tufte@citations{}%           clear out any old citations
  \ifthenelse{\NOT\isempty{#2}}{%
    \gsetlength{\@tufte@sidenote@vertical@offset}{#2}%
  }{%
    \gsetlength{\@tufte@sidenote@vertical@offset}{0pt}%
  }%
  \ifthenelse{\isempty{#1}}{%
    % no specific footnote number provided
    \stepcounter\@mpfn%
    \protected@xdef\@thefnmark{\thempfn}%
    \@footnotemark\@footnotetext[\@tufte@sidenote@vertical@offset]{#3}%
  }{%
    % specific footnote number provided
    \begingroup%
      \csname c@\@mpfn\endcsname #1\relax%
      \unrestored@protected@xdef\@thefnmark{\thempfn}%
    \endgroup%
    \@footnotemark\@footnotetext[\@tufte@sidenote@vertical@offset]{#3}%
  }%
  \@tufte@print@citations%            print any citations
  \ifthenelse{\boolean{@tufte@loadnatbib}}{%
    \let\cite\@tufte@normal@cite%       go back to using normal in-text \cite command
  }{}%
  \unskip\ignorespaces%               remove extra white space
  \kern-\multiplefootnotemarker%      remove \kern left behind by sidenote
  \kern\multiplefootnotemarker\relax% add new \kern here to replace the one we yanked
}

\newcommand{\sidenote}{\optparams{\@tufte@sidenote}{[][0pt]}}
\renewcommand{\footnote}{\optparams{\@tufte@sidenote}{[][0pt]}}

%%
% Sidenote without the footnote mark

\newcommand\marginnote[2][0pt]{%
  \ifthenelse{\boolean{@tufte@loadnatbib}}{%
    \let\cite\@tufte@infootnote@cite%   use the in-sidenote \cite command
  }{}%
  \gdef\@tufte@citations{}%           clear out any old citations
  \marginpar{\hbox{}\vspace*{#1}\@tufte@marginnote@font\@tufte@marginnote@justification\@tufte@margin@par\vspace*{-1\baselineskip}\noindent #2}%
  \@tufte@print@citations%            print any citations
  \ifthenelse{\boolean{@tufte@loadnatbib}}{%
    \let\cite\@tufte@normal@cite%       go back to using normal in-text \cite command
  }{}%
}


%%
% The placeins package provides the \FloatBarrier command.  This forces
% LaTeX to place all of the floats before proceeding.  We'll use this to
% keep the float (figure and table) numbers in sequence.
\RequirePackage{placeins}

%%
% Margin float environment

\newsavebox{\@tufte@margin@floatbox}
\newenvironment{@tufte@margin@float}[2][-1.2ex]%
  {\FloatBarrier% process all floats before this point so the figure/table numbers stay in order.
  \begin{lrbox}{\@tufte@margin@floatbox}%
  \begin{minipage}{\marginparwidth}%
    \@tufte@caption@font%
    \def\@captype{#2}%
    \hbox{}\vspace*{#1}%
    \@tufte@caption@justification%
    \@tufte@margin@par%
    \noindent%
  }
  {\end{minipage}%
  \end{lrbox}%
  \marginpar{\usebox{\@tufte@margin@floatbox}}%
  }


%%
% Margin figure environment

\newenvironment{marginfigure}[1][-1.2ex]%
  {\begin{@tufte@margin@float}[#1]{figure}}
  {\end{@tufte@margin@float}}


%%
% Margin table environment

\newenvironment{margintable}[1][-1.2ex]%
  {\begin{@tufte@margin@float}[#1]{table}}
  {\end{@tufte@margin@float}}


%%
% Auto-detects the proper text alignment based on the various class options

\newcommand*{\@tufte@justification@autodetect}{%
  \ifthenelse{\boolean{@tufte@justified}}%
    {\justifying}%
    {\RaggedRight}%
}

%%
% Forces the outer edge of the caption to be set ragged.  
% Therefore, on verso pages it's ragged left, and on recto pages it's ragged right.

\newcommand*{\@tufte@justification@caption@outer}{%
  \ifthenelse{\boolean{@tufte@float@recto}}%
    {\RaggedRight}%
    {\RaggedLeft}%
}

\newcommand*{\@tufte@justification@outer}{%
  \@tufte@checkoddpage%
  \ifthenelse{\boolean{@tufte@odd@page}}%
    {\RaggedRight}%
    {\RaggedLeft}%
}


%%
% A collection of macros to be used with the new Tufte-style float environments.
% \setfloatalignment forces the caption placement to be treated as top, bottom, etc.
% \forcerectofloat forces the float to be treated as if it were appearing on a recto page.
% \forceversofloat does the same, but for verso pages.

\newcommand{\@tufte@float@debug@info}{}% contains debug info generated as the float is processed
\newcommand{\@tufte@float@debug}[1]{% adds debug info to the queue for output
  \ifthenelse{\equal{\@tufte@float@debug@info}{}}%
    {\def\@tufte@float@debug@info{#1}}%
    {\g@addto@macro\@tufte@float@debug@info{\MessageBreak#1}}%
}

\newcommand{\floatalignment}{x}% holds the current float alignment (t, b, h, p)
\newcommand{\setfloatalignment}[1]{\global\def\floatalignment{#1}\@tufte@float@debug{Forcing position: [#1]}}% manually sets the float alignment
\newboolean{@tufte@float@recto}
\newcommand{\forcerectofloat}{\gsetboolean{@tufte@float@recto}{true}\@tufte@float@debug{Forcing page: [recto]}}
\newcommand{\forceversofloat}{\gsetboolean{@tufte@float@recto}{false}\@tufte@float@debug{Forcing page: [verso]}}

% Boxes to temporarily store our float and caption
\newsavebox{\@tufte@figure@box}
\newsavebox{\@tufte@caption@box}

% Save original LaTeX float environment
\let\@tufte@orig@float\@float
\let\@tufte@orig@endfloat\end@float

% New length for tweaking float captions
\newlength{\@tufte@caption@vertical@offset}
\setlength{\@tufte@caption@vertical@offset}{0pt}

% Store the caption and label contents
\newcommand{\@tufte@stored@shortcaption}{}
\newcommand{\@tufte@stored@caption}{}
\newcommand{\@tufte@stored@label}{}

\long\def\@tufte@caption[#1][#2]#3{%
  \ifthenelse{\isempty{#1}}%
    {\gdef\@tufte@stored@shortcaption{#3}}%
    {\gdef\@tufte@stored@shortcaption{#1}}%
  \gsetlength{\@tufte@caption@vertical@offset}{-#2}% we want a positive offset to lower captions
  \gdef\@tufte@stored@caption{#3}%
}

\newcommand{\@tufte@label}[1]{%
  \gdef\@tufte@stored@label{#1}%
}

\newcommand{\@tufte@fps}{}

\newboolean{@tufte@float@star}
\newlength{\@tufte@float@contents@width}

%%
% Define a float environment to place the captions in the margin space

\newenvironment{@tufte@float}[3][htbp]%
  {% begin @tufte@float
    % Should this float be full-width or just text-width?
    \ifthenelse{\equal{#3}{star}}%
      {\gsetboolean{@tufte@float@star}{true}}%
      {\gsetboolean{@tufte@float@star}{false}}%
    % Check page side (recto/verso) and store detected value -- can be overriden in environment contents
    \@tufte@checkoddpage%
    \ifthenelse{\boolean{@tufte@odd@page}}%
      {\gsetboolean{@tufte@float@recto}{true}\@tufte@float@debug{Detected page: [recto/odd]}}%
      {\gsetboolean{@tufte@float@recto}{false}\@tufte@float@debug{Detected page: [verso/even]}}%
    % If the float placement specifier is 'b' and only 'b', then bottom-align the mini-pages, otherwise top-align them.
    \renewcommand{\@tufte@fps}{#1}%
    \@tufte@float@debug{Allowed positions: [#1]}%
    \ifthenelse{\equal{#1}{b}\OR\equal{#1}{B}}%
      {\renewcommand{\floatalignment}{b}\@tufte@float@debug{Presumed position: [bottom]}}%
      {\renewcommand{\floatalignment}{t}\@tufte@float@debug{Presumed position: [top]}}%
    % Capture the contents of the \caption and \label commands to use later
    \global\let\@tufte@orig@caption\caption%
    \global\let\@tufte@orig@label\label%
    \renewcommand{\caption}{\optparams{\@tufte@caption}{[][0pt]}}%
    \renewcommand{\label}[1]{\@tufte@label{##1}}%
    % Handle subfigure package compatibility
    \ifthenelse{\boolean{@tufte@packages@subfigure}}{%
      % don't move the label while inside a \subfigure or \subtable command
      \global\let\label\@tufte@orig@label%
    }{}% subfigure package is not loaded
    \@tufte@orig@float{#2}[#1]%
    \ifthenelse{\boolean{@tufte@float@star}}%
      {\setlength{\@tufte@float@contents@width}{\@tufte@fullwidth}}%
      {\setlength{\@tufte@float@contents@width}{\textwidth}}%
    \begin{lrbox}{\@tufte@figure@box}%
      \begin{minipage}[\floatalignment]{\@tufte@float@contents@width}\hbox{}%
  }{% end @tufte@float
      \par\hbox{}\vspace{-\baselineskip}\ifthenelse{\prevdepth>0}{\vspace{-\prevdepth}}{}% align baselines of boxes
      \end{minipage}%
    \end{lrbox}%
    % build the caption box
    \begin{lrbox}{\@tufte@caption@box}%
      \begin{minipage}[\floatalignment]{\marginparwidth}\hbox{}%
        \ifthenelse{\NOT\equal{\@tufte@stored@caption}{}}{\@tufte@orig@caption[\@tufte@stored@shortcaption]{\@tufte@stored@caption}}{}%
        \ifthenelse{\NOT\equal{\@tufte@stored@label}{}}{\@tufte@orig@label{\@tufte@stored@label}}{}%
        \par\vspace{-\prevdepth}%% TODO: DOUBLE-CHECK FOR SAFETY
      \end{minipage}%
    \end{lrbox}%
    % now typeset the stored boxes
    \begin{fullwidth}%
      \begin{minipage}[\floatalignment]{\linewidth}%
        \ifthenelse{\boolean{@tufte@float@star}}%
          {\@tufte@float@fullwidth[\@tufte@caption@vertical@offset]{\@tufte@figure@box}{\@tufte@caption@box}}%
          {\@tufte@float@textwidth[\@tufte@caption@vertical@offset]{\@tufte@figure@box}{\@tufte@caption@box}}%
      \end{minipage}%
    \end{fullwidth}%
    \@tufte@orig@endfloat% end original LaTeX float environment
    % output debug info
    \ifthenelse{\boolean{@tufte@debug}}{%
      \typeout{^^J^^J----------- Tufte-LaTeX float information ----------}%
      \ifthenelse{\equal{\@tufte@stored@label}{}}%
        {\typeout{Warning: Float unlabeled!}}%
        {\typeout{Float label: [\@tufte@stored@label]}}%
      \typeout{Page number: [\thepage]}%
      \def\MessageBreak{^^J}%
      \typeout{\@tufte@float@debug@info}%
      \ifthenelse{\boolean{@tufte@symmetric}}%
        {\typeout{Symmetric: [true]}}%
        {\typeout{Symmetric: [false]}}%
      \typeout{----------------------------------------------------^^J^^J}%
    }{}%
    % reset commands and temp boxes and captions
    \gdef\@tufte@float@debug@info{}%
    \let\caption\@tufte@orig@caption%
    \let\label\@tufte@orig@label%
    \begin{lrbox}{\@tufte@figure@box}\hbox{}\end{lrbox}%
    \begin{lrbox}{\@tufte@caption@box}\hbox{}\end{lrbox}%
    \gdef\@tufte@stored@shortcaption{}%
    \gdef\@tufte@stored@caption{}%
    \gdef\@tufte@stored@label{}%
    \gsetlength{\@tufte@caption@vertical@offset}{0pt}% reset caption offset
  }

\newcommand{\@tufte@float@textwidth}[3][0pt]{%
  \ifthenelse{\NOT\boolean{@tufte@symmetric}\OR\boolean{@tufte@float@recto}}{%
    % asymmetric or page is odd, so caption is on the right
    \hbox{%
      \usebox{#2}%
      \hspace{\marginparsep}%
      \smash{\raisebox{#1}{\usebox{#3}}}%
    }%
    \@tufte@float@debug{Caption position: [right]}%
  }{% symmetric pages and page is even, so caption is on the left
    \hbox{%
      \smash{\raisebox{#1}{\usebox{#3}}}%
      \hspace{\marginparsep}%
      \usebox{#2}%
    }%
    \@tufte@float@debug{Caption position: [left]}%
  }%
}

\newcommand{\@tufte@float@fullwidth}[3][0pt]{%
  \ifthenelse{\equal{\floatalignment}{b}}%
    {% place caption above figure
      \ifthenelse{\NOT\boolean{@tufte@symmetric}\OR\boolean{@tufte@float@recto}}%
        {\hfill\smash{\raisebox{#1}{\usebox{#3}}}\par\usebox{#2}\@tufte@float@debug{Caption position: [above right]}}% caption on the right
        {\smash{\raisebox{#1}{\usebox{#3}}}\hfill\par\usebox{#2}\@tufte@float@debug{Caption position: [above left]}}% caption on the left
    }{% place caption below figure
      \ifthenelse{\NOT\boolean{@tufte@symmetric}\OR\boolean{@tufte@float@recto}}%
        {\usebox{#2}\par\hfill\smash{\raisebox{#1}{\usebox{#3}}}\@tufte@float@debug{Caption position: [below right]}}% caption on the right
        {\usebox{#2}\par\smash{\raisebox{#1}{\usebox{#3}}}\hfill\@tufte@float@debug{Caption position: [below left]}}% caption on the left
    }%
}


%%
% Redefine the figure environment to place the captions in the margin space

\renewenvironment{figure}[1][htbp]%
  {\ifvmode\else\unskip\fi\begin{@tufte@float}[#1]{figure}{}}
  {\end{@tufte@float}}


%%
% Redefine the table environment to place the captions in the margin space

\renewenvironment{table}[1][htbp]
  {\ifvmode\else\unskip\fi\begin{@tufte@float}[#1]{table}{}}
  {\end{@tufte@float}}


%%
% Full-width figure

\renewenvironment{figure*}[1][htbp]%
  {\ifvmode\else\unskip\fi\begin{@tufte@float}[#1]{figure}{star}}
  {\end{@tufte@float}}


%%
% Full-width table

\renewenvironment{table*}[1][htbp]%
  {\ifvmode\else\unskip\fi\begin{@tufte@float}[#1]{table}{star}}
  {\end{@tufte@float}}


%%
% Full-page-width area

\newenvironment{fullwidth}
  {\ifthenelse{\boolean{@tufte@symmetric}}%
     {\ifthenelse{\boolean{@tufte@changepage}}{\begin{adjustwidth*}{}{-\@tufte@overhang}}{\begin{adjustwidth}[]{}{-\@tufte@overhang}}}%
     {\begin{adjustwidth}{}{-\@tufte@overhang}}%
  }%
  {\ifthenelse{\boolean{@tufte@symmetric}}%
    {\ifthenelse{\boolean{@tufte@changepage}}{\end{adjustwidth*}}{\end{adjustwidth}}}%
    {\end{adjustwidth}}%
  }

%%
% Format the captions in a style similar to the sidenotes

\long\def\@caption#1[#2]#3{%
  \par%
  \addcontentsline{\csname ext@#1\endcsname}{#1}%
    {\protect\numberline{\csname the#1\endcsname}{\ignorespaces #2}}%
  \begingroup%
    \@parboxrestore%
    \if@minipage%
      \@setminipage%
    \fi%
    \@tufte@caption@font\@tufte@caption@justification%
    \noindent\csname fnum@#1\endcsname: \ignorespaces#3\par%
    %\@makecaption{\csname fnum@#1\endcsname}{\ignorespaces #3}\par
  \endgroup}

%%
% If we're NOT using XeLaTeX and the `nofonts' class option was NOT provided,
% we should load the Palatino, Helvetica, and Bera Mono fonts (if they are
% installed.)

\ifthenelse{\boolean{@tufte@loadfonts}\AND\NOT\boolean{@tufte@xetex}\AND\NOT\boolean{@tufte@luatex}}{%
  \IfFileExists{mathpazo.sty}{\RequirePackage[osf,sc]{mathpazo}}{}
  \IfFileExists{helvet.sty}{\RequirePackage[scaled=0.90]{helvet}}{}
  \IfFileExists{beramono.sty}{\RequirePackage[scaled=0.85]{beramono}}{}
  \RequirePackage[T1]{fontenc}
  \RequirePackage{textcomp}
}{}


%%
% Turns newlines into spaces.  Based on code from the `titlesec' package.

\DeclareRobustCommand{\@tufte@newlinetospace}{%
  \@ifstar{\@tufte@newlinetospace@i}{\@tufte@newlinetospace@i}%
}

\def\@tufte@newlinetospace@i{%
  \ifdim\lastskip>\z@\else\space\fi
  \ignorespaces%
}

\DeclareRobustCommand{\newlinetospace}[1]{%
  \let\@tufte@orig@cr\\% save the original meaning of \\
  \def\\{\@tufte@newlinetospace}% turn \\ and \\* into \space
  \let\newline\\% turn \newline into \space
  #1%
  \let\\\@tufte@orig@cr% revert to original meaning of \\
}


%%
% Sets up the running heads and folios.

\RequirePackage{fancyhdr}

% Set the default page style to 'fancy'
\pagestyle{fancy}

% Set the header/footer width to be the body text block plus the margin
% note area.
\AtBeginDocument{%
  \ifthenelse{\boolean{@tufte@symmetric}}
    {\fancyhfoffset[LE,RO]{\@tufte@overhang}}
    {\fancyhfoffset[RE,RO]{\@tufte@overhang}}
}

% The running heads/feet don't have rules
\renewcommand{\headrulewidth}{0pt}
\renewcommand{\footrulewidth}{0pt}

% The 'fancy' page style is the default style for all pages.
\fancyhf{} % clear header and footer fields
\ifthenelse{\boolean{@tufte@twoside}}
  {\fancyhead[LE]{\thepage\quad\smallcaps{\newlinetospace{\plainauthor}}}%
    \fancyhead[RO]{\smallcaps{\newlinetospace{\plaintitle}}\quad\thepage}}
  {\fancyhead[RE,RO]{\smallcaps{\newlinetospace{\plaintitle}}\quad\thepage}}


% The `plain' page style is used on chapter opening pages.
% In Tufte's /Beautiful Evidence/ he never puts page numbers at the
% bottom of pages -- the folios are unexpressed.
\fancypagestyle{plain}{
  \fancyhf{} % clear header and footer fields
  % Uncomment the following five lines of code if you want the opening page
  % of the chapter to express the folio in the lower outside corner.
  %\ifthenelse{\boolean{@tufte@twoside}}
  %  {\fancyfoot[LE,RO]{\thepage}}
  %  {\fancyfoot[RE,RO]{\thepage}}
}

% The `empty' page style suppresses all headers and footers.
% It's used on title pages and `intentionally blank' pages.
\fancypagestyle{empty}{
  \fancyhf{} % clear header and footer fields
}


%%
% Set raggedright and paragraph indentation for document

\AtBeginDocument{\@tufte@justification}


%%
% Prints the list of class options and their states.

\newcommand{\typeoutbool}[2]{%
  \ifthenelse{\boolean{#2}}
    {\typeout{\space\space#1: true}}
    {\typeout{\space\space#1: false}}
}

\newcommand{\typeoutstr}[2]{%
  \typeout{\space\space#1: #2}
}

\newcommand{\PrintTufteSettings}{%
  \typeout{-------------------- Tufte-LaTeX settings ----------}
  \typeout{Class: \@tufte@pkgname}
  \typeout{}
  \typeout{Class options:}
  \typeoutbool{a4paper}{@tufte@afourpaper}
  \typeoutbool{b5paper}{@tufte@bfivepaper}
  \typeoutbool{load fonts}{@tufte@loadfonts}
  \typeoutbool{fully-justified}{@tufte@justified}
  \typeoutbool{letterspacing}{@tufte@letterspace}
  \typeoutbool{sans-serif sidenotes}{@tufte@sfsidenotes}
  \typeoutbool{symmetric margins}{@tufte@symmetric}
  \typeoutbool{titlepage}{@tufte@titlepage}
  \typeoutbool{twoside}{@tufte@twoside}
  \typeoutbool{debug}{@tufte@debug}
  \typeout{}
  \typeout{Internal variables:}
  \typeoutbool{[twoside]}{@twoside}
  \typeoutbool{pdflatex}{@tufte@pdf}
  \typeoutbool{xelatex}{@tufte@xetex}
  \typeout{----------------------------------------------------}
}

%%
% Amount of space to skip before \newthought or after title block

\newskip\tufteskipamount
\tufteskipamount=1.0\baselineskip plus 0.5ex minus 0.2ex

\newcommand{\tuftebreak}{\par\ifdim\lastskip<\tufteskipamount
  \removelastskip\penalty-100\tufteskip\fi}

\newcommand{\tufteskip}{\vspace\tufteskipamount}


%%
% Produces a full title page

\newcommand{\maketitlepage}[0]{%
  \cleardoublepage%
  {%
  \sffamily%
  \begin{fullwidth}%
  \fontsize{18}{20}\selectfont\par\noindent\textcolor{darkgray}{\allcaps{\thanklessauthor}}%
  \vspace{11.5pc}%
  \fontsize{36}{40}\selectfont\par\noindent\textcolor{darkgray}{\allcaps{\thanklesstitle}}%
  \vfill%
  \fontsize{14}{16}\selectfont\par\noindent\allcaps{\thanklesspublisher}%
  \end{fullwidth}%
  }
  \thispagestyle{empty}%
  \clearpage%
}

%%
% Title block

\renewcommand{\maketitle}{%
  \newpage
  \global\@topnum\z@% prevent floats from being placed at the top of the page
  \begingroup
    \setlength{\parindent}{0pt}%
    \setlength{\parskip}{4pt}%
    \let\@@title\@empty
    \let\@@author\@empty
    \let\@@date\@empty
    \ifthenelse{\boolean{@tufte@sfsidenotes}}{%
      \gdef\@@title{\sffamily\LARGE\allcaps{\@title}\par}%
      \gdef\@@author{\sffamily\Large\allcaps{\@author}\par}%
      \gdef\@@date{\sffamily\Large\allcaps{\@date}\par}%
    }{%
      \gdef\@@title{\LARGE\itshape\@title\par}%
      \gdef\@@author{\Large\itshape\@author\par}%
      \gdef\@@date{\Large\itshape\@date\par}%
    }%
    \@@title
    \@@author
    \@@date
  \endgroup
  \thispagestyle{plain}% suppress the running head
  \tuftebreak% add some space before the text begins
  \@afterindentfalse\@afterheading% suppress indentation of the next paragraph
}


%%
% Title page (if the `titlepage' option was passed to the tufte-handout
% class.)

\ifthenelse{\boolean{@tufte@titlepage}}
  {\renewcommand{\maketitle}{\maketitlepage}}
  {}

%%
% When \cleardoublepage is called, produce a blank (empty) page -- i.e.,
% without headers and footers
\def\cleardoublepage{\clearpage\if@twoside\ifodd\c@page\else
  \hbox{}
  %\vspace*{\fill}
  %\begin{center}
  %  This page intentionally contains only this sentence.
  %\end{center}
  %\vspace{\fill}
  \thispagestyle{empty}
  \newpage
  \if@twocolumn\hbox{}\newpage\fi\fi\fi}

%%
% Make Tuftian-style section headings and TOC formatting

\titleformat{\chapter}%
  [display]% shape
  {\relax\ifthenelse{\NOT\boolean{@tufte@symmetric}}{\begin{fullwidth}}{}}% format applied to label+text
  {\itshape\huge\thechapter}% label
  {0pt}% horizontal separation between label and title body
  {\huge\rmfamily\itshape}% before the title body
  [\ifthenelse{\NOT\boolean{@tufte@symmetric}}{\end{fullwidth}}{}]% after the title body

\titleformat{\section}%
  [hang]% shape
  {\normalfont\Large\itshape}% format applied to label+text
  {\thesection}% label
  {1em}% horizontal separation between label and title body
  {}% before the title body
  []% after the title body

\titleformat{\subsection}%
  [hang]% shape
  {\normalfont\large\itshape}% format applied to label+text
  {\thesubsection}% label
  {1em}% horizontal separation between label and title body
  {}% before the title body
  []% after the title body

\titleformat{\paragraph}%
  [runin]% shape
  {\normalfont\itshape}% format applied to label+text
  {\theparagraph}% label
  {1em}% horizontal separation between label and title body
  {}% before the title body
  []% after the title body

\titlespacing*{\chapter}{0pt}{50pt}{40pt}
\titlespacing*{\section}{0pt}{3.5ex plus 1ex minus .2ex}{2.3ex plus .2ex}
\titlespacing*{\subsection}{0pt}{3.25ex plus 1ex minus .2ex}{1.5ex plus.2ex}

% Subsubsection and following section headings shouldn't be used.
% See Bringhurst's _The Elements of Typography_, section 4.2.2.
\renewcommand\subsubsection{%
  \@tufte@error{\string\subsubsection is undefined by this class.
    See Robert Bringhurst's _The Elements of 
    Typographic Style_, section 4.2.2.
    \string\subsubsection was used}
    {From Bringhurst's _The Elements of Typographic Style_, section 4.2.2: Use as 
    many levels of headings as you need, no more and no fewer.  Also see the many 
    related threads on Ask E.T. at http://www.edwardtufte.com/.}
}

\renewcommand\subparagraph{%
  \@tufte@error{\string\subparagraph is undefined by this class.%
    See Robert Bringhurst's _The Elements of 
    Typographic Style_, section 4.2.2.
    \string\subparagraph was used}
    {From Bringhurst's _The Elements of Typographic Style_, section 4.2.2: Use as 
    many levels of headings as you need, no more and no fewer.  Also see the many 
    related threads on Ask E.T. at http://www.edwardtufte.com/.}
}


% Formatting for main TOC (printed in front matter)
% {section} [left] {above} {before w/label} {before w/o label} {filler + page} [after]
\ifthenelse{\boolean{@tufte@toc}}{%
  \titlecontents{part}% FIXME
    [0em] % distance from left margin
    {\vspace{1.5\baselineskip}\begin{fullwidth}\LARGE\rmfamily\itshape} % above (global formatting of entry)
    {\contentslabel{2em}} % before w/label (label = ``II'')
    {} % before w/o label
    {\rmfamily\upshape\qquad\thecontentspage} % filler + page (leaders and page num)
    [\end{fullwidth}] % after
  \titlecontents{chapter}%
    [0em] % distance from left margin
    {\vspace{1.5\baselineskip}\begin{fullwidth}\LARGE\rmfamily\itshape} % above (global formatting of entry)
    {\hspace*{0em}\contentslabel{2em}} % before w/label (label = ``2'')
    {\hspace*{0em}} % before w/o label
    {\rmfamily\upshape\qquad\thecontentspage} % filler + page (leaders and page num)
    [\end{fullwidth}] % after
  \titlecontents{section}% FIXME
    [0em] % distance from left margin
    {\vspace{0\baselineskip}\begin{fullwidth}\Large\rmfamily\itshape} % above (global formatting of entry)
    {\hspace*{2em}\contentslabel{2em}} % before w/label (label = ``2.6'')
    {\hspace*{2em}} % before w/o label
    {\rmfamily\upshape\qquad\thecontentspage} % filler + page (leaders and page num)
    [\end{fullwidth}] % after
  \titlecontents{subsection}% FIXME
    [0em] % distance from left margin
    {\vspace{0\baselineskip}\begin{fullwidth}\large\rmfamily\itshape} % above (global formatting of entry)
    {\hspace*{4em}\contentslabel{4em}} % before w/label (label = ``2.6.1'')
    {\hspace*{4em}} % before w/o label
    {\rmfamily\upshape\qquad\thecontentspage} % filler + page (leaders and page num)
    [\end{fullwidth}] % after
  \titlecontents{paragraph}% FIXME
    [0em] % distance from left margin
    {\vspace{0\baselineskip}\begin{fullwidth}\normalsize\rmfamily\itshape} % above (global formatting of entry)
    {\hspace*{6em}\contentslabel{2em}} % before w/label (label = ``2.6.0.0.1'')
    {\hspace*{6em}} % before w/o label
    {\rmfamily\upshape\qquad\thecontentspage} % filler + page (leaders and page num)
    [\end{fullwidth}] % after
}{}

%%
% Format lists of figures/tables

\renewcommand\listoffigures{%
  \ifthenelse{\equal{\@tufte@class}{book}}%
    {\chapter*{\listfigurename}}%
    {\section*{\listfigurename}}%
%  \begin{fullwidth}%
    \@starttoc{lof}%
%  \end{fullwidth}%
}

\renewcommand\listoftables{%
  \ifthenelse{\equal{\@tufte@class}{book}}%
    {\chapter*{\listtablename}}%
    {\section*{\listtablename}}%
%  \begin{fullwidth}%
    \@starttoc{lot}%
%  \end{fullwidth}%
}

\newcommand{\@tufte@lof@line}[2]{%
  % #1 is the figure/table number and its caption text
  % #2 is the page number on which the figure/table appears
  \leftskip 0.0em
  \rightskip 0em
  \parfillskip 0em plus 1fil
  \parindent 0.0em
  \@afterindenttrue
  \interlinepenalty\@M
  \leavevmode
  \@tempdima 2.0em
  \advance\leftskip\@tempdima
  \null\nobreak\hskip -\leftskip
  {#1}\nobreak\qquad\nobreak#2%
  \par%
}

\renewcommand*\l@figure{\@tufte@lof@line}
\let\l@table\l@figure


%%
% A handy command to disable hyphenation for short bits of text.
% Borrowed from Peter Wilson's `hyphenat' package.

\AtBeginDocument{%
  \@ifpackageloaded{hyphenat}{}{%
    \newlanguage\langwohyphens% define a language without hyphenation rules
    \providecommand{\nohyphens}[1]{{\language\langwohyphens #1}}% used for short bits of text
    \providecommand{\nohyphenation}{\language\langwohyphens}% can be used inside environments for longer text
  }%
}

%%
% Redefine \bibsection to not mark the running heads.
% (Code modified from natbib.sty.)

\ifthenelse{\boolean{@tufte@loadnatbib}}{%
  \@ifundefined{chapter}{%
    \renewcommand\bibsection{\section*{\refname}}%
  }{%
    \@ifundefined{NAT@sectionbib}{%
      \renewcommand\bibsection{\chapter{\bibname}}%
    }{%
      \renewcommand\bibsection{\section*{\bibname}}%
    }%
  }%
}

%%
% An index environment to mimic Tufte's indexes

\RequirePackage{multicol}
\renewenvironment{theindex}{%
  \ifthenelse{\equal{\@tufte@class}{book}}%
    {\chapter{\indexname}}%
    {\section*{\indexname}}%
  \begin{fullwidth}%
  \small%
  \parskip0pt%
  \parindent0pt%
  \let\item\@idxitem%
  \begin{multicols}{3}%
}{%
  \end{multicols}%
  \end{fullwidth}%
}
\renewcommand\@idxitem{\par\hangindent 2em}
\renewcommand\subitem{\par\hangindent 3em\hspace*{1em}}
\renewcommand\subsubitem{\par\hangindent 4em\hspace*{2em}}
\renewcommand\indexspace{\par\addvspace{1.0\baselineskip plus 0.5ex minus 0.2ex}\relax}%
\newcommand{\lettergroup}[1]{}% swallow the letter heading in the index


%%
% A couple commands to incresae the number of floats you can use at a time.

\def\morefloats{% provides a total of 52 floats
  \ifthenelse{\isundefined{\bx@S}}{%
    \@tufte@debug@info@noline{Adding 34 more float slots.}
    \newinsert\bx@S
    \newinsert\bx@T
    \newinsert\bx@U
    \newinsert\bx@V
    \newinsert\bx@W
    \newinsert\bx@X
    \newinsert\bx@Y
    \newinsert\bx@Z
    \newinsert\bx@a
    \newinsert\bx@b
    \newinsert\bx@c
    \newinsert\bx@d
    \newinsert\bx@e
    \newinsert\bx@f
    \newinsert\bx@g
    \newinsert\bx@h
    \newinsert\bx@i
    \newinsert\bx@j
    \newinsert\bx@k
    \newinsert\bx@l
    \newinsert\bx@m
    \newinsert\bx@n
    \newinsert\bx@o
    \newinsert\bx@p
    \newinsert\bx@q
    \newinsert\bx@r
    \newinsert\bx@s
    \newinsert\bx@t
    \newinsert\bx@u
    \newinsert\bx@v
    \newinsert\bx@w
    \newinsert\bx@x
    \newinsert\bx@y
    \newinsert\bx@z
    \gdef\@freelist{\@elt\bx@A\@elt\bx@B\@elt\bx@C\@elt\bx@D\@elt\bx@E
                    \@elt\bx@F\@elt\bx@G\@elt\bx@H\@elt\bx@I\@elt\bx@J
                    \@elt\bx@K\@elt\bx@L\@elt\bx@M\@elt\bx@N
                    \@elt\bx@O\@elt\bx@P\@elt\bx@Q\@elt\bx@R
                    \@elt\bx@S\@elt\bx@T\@elt\bx@U\@elt\bx@V
                    \@elt\bx@W\@elt\bx@X\@elt\bx@Y\@elt\bx@Z
                    \@elt\bx@a\@elt\bx@b\@elt\bx@c\@elt\bx@d\@elt\bx@e
                    \@elt\bx@f\@elt\bx@g\@elt\bx@h\@elt\bx@i\@elt\bx@j
                    \@elt\bx@k\@elt\bx@l\@elt\bx@m\@elt\bx@n
                    \@elt\bx@o\@elt\bx@p\@elt\bx@q\@elt\bx@r
                    \@elt\bx@s\@elt\bx@t\@elt\bx@u\@elt\bx@v
                    \@elt\bx@w\@elt\bx@x\@elt\bx@y\@elt\bx@z}%
  }{% we've already added another 34 floats, so we'll add 26 more, but that's it!
    \ifthenelse{\isundefined{\bx@AA}}{%
      \@tufte@debug@info@noline{Adding 26 more float slots.}
      \newinsert\bx@AA
      \newinsert\bx@BB
      \newinsert\bx@CC
      \newinsert\bx@DD
      \newinsert\bx@EE
      \newinsert\bx@FF
      \newinsert\bx@GG
      \newinsert\bx@HH
      \newinsert\bx@II
      \newinsert\bx@JJ
      \newinsert\bx@KK
      \newinsert\bx@LL
      \newinsert\bx@MM
      \newinsert\bx@NN
      \newinsert\bx@OO
      \newinsert\bx@PP
      \newinsert\bx@QQ
      \newinsert\bx@RR
      \newinsert\bx@SS
      \newinsert\bx@TT
      \newinsert\bx@UU
      \newinsert\bx@VV
      \newinsert\bx@WW
      \newinsert\bx@XX
      \newinsert\bx@YY
      \newinsert\bx@ZZ
      \gdef\@freelist{\@elt\bx@A\@elt\bx@B\@elt\bx@C\@elt\bx@D\@elt\bx@E
                      \@elt\bx@F\@elt\bx@G\@elt\bx@H\@elt\bx@I\@elt\bx@J
                      \@elt\bx@K\@elt\bx@L\@elt\bx@M\@elt\bx@N
                      \@elt\bx@O\@elt\bx@P\@elt\bx@Q\@elt\bx@R
                      \@elt\bx@S\@elt\bx@T\@elt\bx@U\@elt\bx@V
                      \@elt\bx@W\@elt\bx@X\@elt\bx@Y\@elt\bx@Z
                      \@elt\bx@a\@elt\bx@b\@elt\bx@c\@elt\bx@d\@elt\bx@e
                      \@elt\bx@f\@elt\bx@g\@elt\bx@h\@elt\bx@i\@elt\bx@j
                      \@elt\bx@k\@elt\bx@l\@elt\bx@m\@elt\bx@n
                      \@elt\bx@o\@elt\bx@p\@elt\bx@q\@elt\bx@r
                      \@elt\bx@s\@elt\bx@t\@elt\bx@u\@elt\bx@v
                      \@elt\bx@w\@elt\bx@x\@elt\bx@y\@elt\bx@z
                      \@elt\bx@AA\@elt\bx@BB\@elt\bx@CC\@elt\bx@DD\@elt\bx@EE
                      \@elt\bx@FF\@elt\bx@GG\@elt\bx@HH\@elt\bx@II\@elt\bx@JJ
                      \@elt\bx@KK\@elt\bx@LL\@elt\bx@MM\@elt\bx@NN
                      \@elt\bx@OO\@elt\bx@PP\@elt\bx@QQ\@elt\bx@RR
                      \@elt\bx@SS\@elt\bx@TT\@elt\bx@UU\@elt\bx@VV
                      \@elt\bx@WW\@elt\bx@XX\@elt\bx@YY\@elt\bx@ZZ}%
    }{%
      \@tufte@error{You may only call \string\morefloats\space twice. See the Tufte-LaTeX documentation for other workarounds}
        {There are already 78 float slots allocated. Try using \string\FloatBarrier\space or \string\clearpage\space to place some floats before creating more.}
    }%
  }%
}


%%
% Detect if the subfigure package has been loaded

\newboolean{@tufte@packages@subfigure}
\setboolean{@tufte@packages@subfigure}{false}
\AtBeginDocument{%
  \@ifpackageloaded{subfigure}
    {\gsetboolean{@tufte@packages@subfigure}{true}}
    {\gsetboolean{@tufte@packages@subfigure}{false}}%
}


%%
% Detect of the float package has been loaded

\AtBeginDocument{%
  \@ifpackageloaded{float}{%
    % Save the redefined float environment (instead of the LaTeX float environment)
    \let\@tufte@orig@float\@float
    \let\@tufte@orig@endfloat\end@float

    % Define Tuftian float styles (with the caption in the margin)
    \newcommand{\floatc@tufteplain}[2]{%
      \begin{lrbox}{\@tufte@caption@box}%
        \begin{minipage}[\floatalignment]{\marginparwidth}\hbox{}%
          \@tufte@caption@font{\@fs@cfont #1:} #2\par%
        \end{minipage}%
      \end{lrbox}%
      \smash{\hspace{\@tufte@caption@fill}\usebox{\@tufte@caption@box}}%
    }
    \newcommand{\fs@tufteplain}{%
      \def\@fs@cfont{\@tufte@caption@font}%
      \let\@fs@capt\floatc@tufteplain%
      \def\@fs@pre{}%
      \def\@fs@post{}%
      \def\@fs@mid{}%
      \let\@fs@iftopcapt\iftrue%
    }
    \let\fs@tufteplaintop=\fs@tufteplain
    \let\floatc@tufteplaintop=\floatc@tufteplain
    \newcommand\floatc@tufteruled[2]{%
      {\@fs@cfont #1} #2\par%
    }
    \newcommand\fs@tufteruled{%
      \def\@fs@cfont{\@tufte@caption@font}%
      \let\@fs@capt\floatc@tufteplain%
      \def\@fs@pre{\hrule height.8pt depth0pt width\textwidth \kern2pt}%
      \def\@fs@post{\kern2pt\hrule width\textwidth\relax}%
      \def\@fs@mid{}%
      \let\@fs@iftopcapt\iftrue%
    }
    \newcommand\fs@tufteboxed{%
      \def\@fs@cfont{}%
      \let\@fs@capt\floatc@tufteplain%
      \def\@fs@pre{%
        \setbox\@currbox\vbox{\hbadness10000
        \moveleft3.4pt\vbox{\advance\hsize by6.8pt
          \hrule \hbox to\hsize{\vrule\kern3pt
            \vbox{\kern3pt\box\@currbox\kern3pt}\kern3pt\vrule}\hrule}}
      }%
      \def\@fs@mid{\kern2pt}%
      \def\@fs@post{}%
      \let\@fs@iftopcapt\iftrue%
    }
  }{%
    % Nothing to do
  }
}

\AtBeginDocument{%
  \@ifpackageloaded{algorithm}{%
    % Set the float style to the Tuftian version
    \ifthenelse{\equal{\ALG@floatstyle}{plain}\OR\equal{\ALG@floatstyle}{ruled}\OR\equal{\ALG@floatstyle}{boxed}}{%
      \@tufte@info@noline{Switching algorithm float style from \ALG@floatstyle\space to tufte\ALG@floatstyle}%
      \floatstyle{tufte\ALG@floatstyle}%
      \restylefloat{algorithm}%
    }{}%
  }{%
    % Nothing to do
  }
}


%%
% For compatibility with the subfig package, we'll set captions=false so that
% it doesn't load the caption package (which modifies our own caption
% formatting).

\PassOptionsToPackage{caption=false}{subfig}


%%
% If debugging is enabled, print the Tufte-LaTeX options and the list of
% files.

\ifthenelse{\boolean{@tufte@debug}}
  {\PrintTufteSettings\listfiles}
  {}


%%
% If there is a `tufte-common-local.tex' file, load it up.

\IfFileExists{tufte-common-local.tex}
  {\input{tufte-common-local.tex}%
   \@tufte@info@noline{Loading tufte-common-local.tex}}
  {}


%%
% End of file
\endinput
```
