## supplemental_material for "Response to Tavares et al., “Covariation analysis with improved parameters reveals conservation in lncRNA structures”": h2-tbl.out

```
3e-47	0	1	123	Orn_DAP_Arg_deC	285	391	sp|O29458|DCDA_ARCFU	Diaminopimelate decarboxylase O
1.2e-46	0	1	123	Orn_DAP_Arg_deC	307	426	sp|Q9UQW9|DCOR_SCHPO	Ornithine decarboxylase OS=Schi
8.4e-44	0	1	123	Orn_DAP_Arg_deC	292	398	sp|O27390|DCDA_METTH	Diaminopimelate decarboxylase O
2.3e-43	0	1	123	Orn_DAP_Arg_deC	284	405	sp|Q9I8S4|DCOR2_XENLA	Ornithine decarboxylase 2 OS=Xe
2.5e-43	0	1	123	Orn_DAP_Arg_deC	285	408	sp|P09057|DCOR_RAT	Ornithine decarboxylase OS=Ratt
3.8e-43	0	1	123	Orn_DAP_Arg_deC	282	402	sp|P14019|DCOR_CRIGR	Ornithine decarboxylase OS=Cric
3.9e-43	0	1	123	Orn_DAP_Arg_deC	285	408	sp|P00860|DCOR_MOUSE	Ornithine decarboxylase OS=Mus
3.9e-43	0	1	123	Orn_DAP_Arg_deC	285	408	sp|P27119|DCOR_MUSPA	Ornithine decarboxylase OS=Mus
8e-43	0	1	123	Orn_DAP_Arg_deC	275	398	sp|P27118|DCOR_CHICK	Ornithine decarboxylase (Fragme
2.8e-42	0	1	123	Orn_DAP_Arg_deC	285	409	sp|P27120|DCOR1_XENLA	Ornithine decarboxylase 1 OS=Xe
3e-42	0	1	123	Orn_DAP_Arg_deC	285	408	sp|P11926|DCOR_HUMAN	Ornithine decarboxylase OS=Homo
2.1e-41	0	1	123	Orn_DAP_Arg_deC	285	408	sp|P27117|DCOR_BOVIN	Ornithine decarboxylase OS=Bos
1.6e-40	0	1	123	Orn_DAP_Arg_deC	283	406	sp|P07805|DCOR_TRYBB	Ornithine decarboxylase OS=Tryp
2.6e-40	0	1	123	Orn_DAP_Arg_deC	257	362	sp|Q9X1K5|DCDA_THEMA	Diaminopimelate decarboxylase O
3.7e-39	0	1	123	Orn_DAP_Arg_deC	294	416	sp|P49725|DCOR_PANRE	Ornithine decarboxylase OS=Pana
6.6e-39	0	1	123	Orn_DAP_Arg_deC	308	424	sp|O22616|DCOR_SOLLC	Ornithine decarboxylase OS=Sola
7.3e-39	0	1	123	Orn_DAP_Arg_deC	326	471	sp|P27121|DCOR_NEUCR	Ornithine decarboxylase OS=Neur
8.2e-39	0	1	123	Orn_DAP_Arg_deC	308	424	sp|P50134|DCOR_DATST	Ornithine decarboxylase OS=Datu
4e-38	0	1	123	Orn_DAP_Arg_deC	329	460	sp|P08432|DCOR_YEAST	Ornithine decarboxylase OS=Sacc
9.1e-38	0	1	123	Orn_DAP_Arg_deC	346	558	sp|Q8A2B1|SPEA_BACTN	Biosynthetic arginine decarboxy
1.9e-37	0	1	123	Orn_DAP_Arg_deC	354	567	sp|Q9HUX1|SPEA_PSEAE	Biosynthetic arginine decarboxy
2e-37	0	1	123	Orn_DAP_Arg_deC	343	556	sp|Q7NU27|SPEA_CHRVO	Biosynthetic arginine decarboxy
2.5e-37	0	1	123	Orn_DAP_Arg_deC	309	415	sp|O69203|DCDA_ACTPA	Diaminopimelate decarboxylase O
2.6e-37	0	1	123	Orn_DAP_Arg_deC	312	428	sp|Q8S3N2|DCOR_CAPAN	Ornithine decarboxylase OS=Caps
3.1e-37	0	1	123	Orn_DAP_Arg_deC	279	397	sp|P00861|DCDA_ECOLI	Diaminopimelate decarboxylase O
3.1e-37	0	1	123	Orn_DAP_Arg_deC	346	557	sp|Q7NE10|SPEA_GLOVI	Biosynthetic arginine decarboxy
3.8e-37	0	1	123	Orn_DAP_Arg_deC	305	410	sp|Q58497|DCDA_METJA	Diaminopimelate decarboxylase O
5.4e-37	0	1	123	Orn_DAP_Arg_deC	346	558	sp|Q5LIQ3|SPEA_BACFN	Biosynthetic arginine decarboxy
5.4e-37	0	1	123	Orn_DAP_Arg_deC	346	558	sp|Q64ZT8|SPEA_BACFR	Biosynthetic arginine decarboxy
1.3e-36	0	1	123	Orn_DAP_Arg_deC	354	567	sp|Q87VU3|SPEA_PSESM	Biosynthetic arginine decarboxy
2.2e-36	0	1	123	Orn_DAP_Arg_deC	276	391	sp|P40807|DCOR1_DROME	Ornithine decarboxylase 1 OS=Dr
2.3e-36	0	1	123	Orn_DAP_Arg_deC	343	555	sp|B0U1H6|SPEA_XYLFM	Biosynthetic arginine decarboxy
2.3e-36	0	1	123	Orn_DAP_Arg_deC	343	555	sp|Q9PH02|SPEA_XYLFA	Biosynthetic arginine decarboxy
4.1e-36	0	1	123	Orn_DAP_Arg_deC	285	390	sp|O05321|DCDA_PSEFL	Diaminopimelate decarboxylase O
4.7e-36	0	1	123	Orn_DAP_Arg_deC	343	555	sp|B2I6M1|SPEA_XYLF2	Biosynthetic arginine decarboxy
4.7e-36	0	1	123	Orn_DAP_Arg_deC	343	555	sp|Q87F25|SPEA_XYLFT	Biosynthetic arginine decarboxy
6.1e-36	0	1	123	Orn_DAP_Arg_deC	353	564	sp|Q8DHY6|SPEA_THEEB	Biosynthetic arginine decarboxy
6.8e-36	0	1	123	Orn_DAP_Arg_deC	290	396	sp|O67262|DCDA_AQUAE	Diaminopimelate decarboxylase O
1.3e-35	0	1	123	Orn_DAP_Arg_deC	354	567	sp|Q88QC7|SPEA_PSEPK	Biosynthetic arginine decarboxy
4.2e-35	0	1	123	Orn_DAP_Arg_deC	282	406	sp|O14977|AZIN1_HUMAN	Antizyme inhibitor 1 OS=Homo sa
4.2e-35	0	1	123	Orn_DAP_Arg_deC	282	406	sp|Q5R7K3|AZIN1_PONAB	Antizyme inhibitor 1 OS=Pongo a
5.1e-35	0	1	123	Orn_DAP_Arg_deC	282	406	sp|O35484|AZIN1_MOUSE	Antizyme inhibitor 1 OS=Mus mus
5.2e-35	0	1	123	Orn_DAP_Arg_deC	336	449	sp|Q50140|DCDA_MYCLE	Diaminopimelate decarboxylase O
5.5e-35	0	1	123	Orn_DAP_Arg_deC	346	558	sp|A6L012|SPEA_BACV8	Biosynthetic arginine decarboxy
6.8e-35	0	1	123	Orn_DAP_Arg_deC	284	389	sp|P19572|DCDA_PSEAE	Diaminopimelate decarboxylase O
7.9e-35	0	1	123	Orn_DAP_Arg_deC	395	606	sp|Q8YRP3|SPEA_ANASP	Biosynthetic arginine decarboxy
1.2e-34	0	1	123	Orn_DAP_Arg_deC	301	409	sp|P23630|DCDA_BACSU	Diaminopimelate decarboxylase O
2.2e-34	0	1	123	Orn_DAP_Arg_deC	286	403	sp|Q9ZBH5|DCDA_STRCO	Diaminopimelate decarboxylase O
2.4e-34	0	1	123	Orn_DAP_Arg_deC	275	393	sp|Q8K9C4|DCDA_BUCAP	Diaminopimelate decarboxylase O
2.7e-34	0	1	123	Orn_DAP_Arg_deC	345	558	sp|Q0ACK8|SPEA_ALHEH	Biosynthetic arginine decarboxy
6.8e-34	0	1	123	Orn_DAP_Arg_deC	351	459	sp|Q949X7|DCDA1_ARATH	Diaminopimelate decarboxylase 1
8.1e-34	0	1	123	Orn_DAP_Arg_deC	356	464	sp|Q94A94|DCDA2_ARATH	Diaminopimelate decarboxylase 2
9.9e-34	0	1	123	Orn_DAP_Arg_deC	311	424	sp|P0A5M5|DCDA_MYCBO	Diaminopimelate decarboxylase O
9.9e-34	0	1	123	Orn_DAP_Arg_deC	311	424	sp|P0A5M4|DCDA_MYCTU	Diaminopimelate decarboxylase O
1.7e-33	0	1	123	Orn_DAP_Arg_deC	286	407	sp|P41931|DCOR_CAEEL	Ornithine decarboxylase OS=Caen
1.9e-33	0	1	123	Orn_DAP_Arg_deC	266	371	sp|O50657|DCLO_SELRU	Lysine/ornithine decarboxylase
2.4e-33	0	1	123	Orn_DAP_Arg_deC	286	391	sp|Q9KVL7|DCDA_VIBCH	Diaminopimelate decarboxylase O
3.1e-33	0	1	123	Orn_DAP_Arg_deC	356	463	sp|Q6ZG77|DCDA_ORYSJ	Probable diaminopimelate decarb
3.6e-33	0	1	123	Orn_DAP_Arg_deC	332	440	sp|Q55484|DCDA_SYNY3	Diaminopimelate decarboxylase O
8.1e-33	0	1	123	Orn_DAP_Arg_deC	276	381	sp|Q9JXM2|DCDA_NEIMB	Diaminopimelate decarboxylase O
1e-32	0	1	123	Orn_DAP_Arg_deC	343	555	sp|Q8P448|SPEA_XANCP	Biosynthetic arginine decarboxy
1.2e-32	0	1	123	Orn_DAP_Arg_deC	328	450	sp|Q54UF3|DCOR_DICDI	Probable ornithine decarboxylas
1.3e-32	0	1	123	Orn_DAP_Arg_deC	289	394	sp|Q9Z661|DCDA_ZYMMO	Diaminopimelate decarboxylase O
2.6e-32	0	1	123	Orn_DAP_Arg_deC	276	381	sp|Q9JWA6|DCDA_NEIMA	Diaminopimelate decarboxylase O
3.6e-32	0	1	123	Orn_DAP_Arg_deC	276	390	sp|P40808|DCOR2_DROME	Ornithine decarboxylase 2 OS=Dr
5.1e-32	0	1	123	Orn_DAP_Arg_deC	343	555	sp|Q8PFQ5|SPEA_XANAC	Biosynthetic arginine decarboxy
9e-32	0	1	123	Orn_DAP_Arg_deC	270	377	sp|P56129|DCDA_HELPY	Diaminopimelate decarboxylase O
1.4e-31	0	1	123	Orn_DAP_Arg_deC	275	393	sp|Q89AC6|DCDA_BUCBP	Diaminopimelate decarboxylase O
1.4e-31	0	1	123	Orn_DAP_Arg_deC	324	468	sp|P78599|DCOR_CANAL	Ornithine decarboxylase OS=Cand
1.8e-31	0	1	123	Orn_DAP_Arg_deC	355	571	sp|Q8DA54|SPEA_VIBVU	Biosynthetic arginine decarboxy
1.8e-31	0	1	123	Orn_DAP_Arg_deC	354	570	sp|Q7MK24|SPEA_VIBVY	Biosynthetic arginine decarboxy
1.8e-31	0	1	123	Orn_DAP_Arg_deC	350	566	sp|A4Y5Y9|SPEA_SHEPC	Biosynthetic arginine decarboxy
1.8e-31	0	1	123	Orn_DAP_Arg_deC	350	566	sp|A1RKK8|SPEA_SHESW	Biosynthetic arginine decarboxy
2e-31	0	1	123	Orn_DAP_Arg_deC	275	393	sp|P57513|DCDA_BUCAI	Diaminopimelate decarboxylase O
2.1e-31	0	1	123	Orn_DAP_Arg_deC	253	357	sp|Q9RTK2|DCDA_DEIRA	Diaminopimelate decarboxylase O
2.2e-31	0	1	123	Orn_DAP_Arg_deC	350	566	sp|B8CR70|SPEA_SHEPW	Biosynthetic arginine decarboxy
3.2e-31	0	1	123	Orn_DAP_Arg_deC	350	566	sp|A3QDD8|SPEA_SHELP	Biosynthetic arginine decarboxy
4.1e-31	0	1	123	Orn_DAP_Arg_deC	350	566	sp|B8EAI2|SPEA_SHEB2	Biosynthetic arginine decarboxy
4.1e-31	0	1	123	Orn_DAP_Arg_deC	350	566	sp|A3D3G2|SPEA_SHEB5	Biosynthetic arginine decarboxy
4.1e-31	0	1	123	Orn_DAP_Arg_deC	350	566	sp|A6WM65|SPEA_SHEB8	Biosynthetic arginine decarboxy
4.1e-31	0	1	123	Orn_DAP_Arg_deC	350	566	sp|A9KY70|SPEA_SHEB9	Biosynthetic arginine decarboxy
4.5e-31	0	1	123	Orn_DAP_Arg_deC	509	682	sp|P27116|DCOR_LEIDO	Ornithine decarboxylase OS=Leis
6.6e-31	0	1	123	Orn_DAP_Arg_deC	350	566	sp|Q083L6|SPEA_SHEFN	Biosynthetic arginine decarboxy
7e-31	0	1	123	Orn_DAP_Arg_deC	350	566	sp|Q8EFU5|SPEA_SHEON	Biosynthetic arginine decarboxy
1e-30	0	1	123	Orn_DAP_Arg_deC	350	566	sp|B1KRD4|SPEA_SHEWM	Biosynthetic arginine decarboxy
1.1e-30	0	1	123	Orn_DAP_Arg_deC	355	574	sp|Q7V3M9|SPEA_PROMP	Biosynthetic arginine decarboxy
2.2e-30	0	1	123	Orn_DAP_Arg_deC	350	566	sp|A8FWJ3|SPEA_SHESH	Biosynthetic arginine decarboxy
2.5e-30	0	1	123	Orn_DAP_Arg_deC	350	566	sp|Q0HJY2|SPEA_SHESM	Biosynthetic arginine decarboxy
2.5e-30	0	1	123	Orn_DAP_Arg_deC	350	566	sp|Q0HW78|SPEA_SHESR	Biosynthetic arginine decarboxy
2.7e-30	0	1	123	Orn_DAP_Arg_deC	282	406	sp|Q63764|AZIN1_RAT	Antizyme inhibitor 1 OS=Rattus
2.9e-30	0	1	123	Orn_DAP_Arg_deC	270	377	sp|Q9ZME5|DCDA_HELPJ	Diaminopimelate decarboxylase O
3.1e-30	0	1	123	Orn_DAP_Arg_deC	350	566	sp|A0KVN8|SPEA_SHESA	Biosynthetic arginine decarboxy
3.1e-30	0	1	123	Orn_DAP_Arg_deC	372	588	sp|Q8ZHG8|SPEA_YERPE	Biosynthetic arginine decarboxy
3.5e-30	0	1	123	Orn_DAP_Arg_deC	345	561	sp|B5XUB1|SPEA_KLEP3	Biosynthetic arginine decarboxy
3.5e-30	0	1	123	Orn_DAP_Arg_deC	350	566	sp|Q12LW6|SPEA_SHEDO	Biosynthetic arginine decarboxy
3.6e-30	0	1	123	Orn_DAP_Arg_deC	355	574	sp|A2BNH3|SPEA_PROMS	Biosynthetic arginine decarboxy
3.8e-30	0	1	123	Orn_DAP_Arg_deC	354	570	sp|Q87JS8|SPEA_VIBPA	Biosynthetic arginine decarboxy
3.8e-30	0	1	123	Orn_DAP_Arg_deC	350	566	sp|A8H5G3|SPEA_SHEPA	Biosynthetic arginine decarboxy
4.1e-30	0	1	123	Orn_DAP_Arg_deC	355	574	sp|A3PA96|SPEA_PROM0	Biosynthetic arginine decarboxy
4.6e-30	0	1	123	Orn_DAP_Arg_deC	301	409	sp|P41023|DCDA_BACMT	Diaminopimelate decarboxylase O
4.8e-30	0	1	123	Orn_DAP_Arg_deC	350	566	sp|B0TQX3|SPEA_SHEHH	Biosynthetic arginine decarboxy
4.8e-30	0	1	123	Orn_DAP_Arg_deC	355	574	sp|Q31DD8|SPEA_PROM9	Biosynthetic arginine decarboxy
4.9e-30	0	1	123	Orn_DAP_Arg_deC	491	605	sp|Q96412|SPE1_DIACA	Arginine decarboxylase OS=Diant
5.9e-30	0	1	123	Orn_DAP_Arg_deC	350	566	sp|A1S712|SPEA_SHEAM	Biosynthetic arginine decarboxy
8.8e-30	0	1	123	Orn_DAP_Arg_deC	355	574	sp|A8G243|SPEA_PROM2	Biosynthetic arginine decarboxy
1.1e-29	0	1	123	Orn_DAP_Arg_deC	355	574	sp|Q7VEG4|SPEA_PROMA	Biosynthetic arginine decarboxy
1.3e-29	0	1	123	Orn_DAP_Arg_deC	346	562	sp|C4K6F4|SPEA_HAMD5	Biosynthetic arginine decarboxy
1.3e-29	0	1	123	Orn_DAP_Arg_deC	345	561	sp|B5F5L1|SPEA_SALA4	Biosynthetic arginine decarboxy
1.3e-29	0	1	123	Orn_DAP_Arg_deC	345	561	sp|Q57K30|SPEA_SALCH	Biosynthetic arginine decarboxy
1.3e-29	0	1	123	Orn_DAP_Arg_deC	345	561	sp|B5FUJ7|SPEA_SALDC	Biosynthetic arginine decarboxy
1.3e-29	0	1	123	Orn_DAP_Arg_deC	345	561	sp|B4THH1|SPEA_SALHS	Biosynthetic arginine decarboxy
1.3e-29	0	1	123	Orn_DAP_Arg_deC	345	561	sp|A9N4N1|SPEA_SALPB	Biosynthetic arginine decarboxy
1.3e-29	0	1	123	Orn_DAP_Arg_deC	345	561	sp|B4TV55|SPEA_SALSV	Biosynthetic arginine decarboxy
1.3e-29	0	1	123	Orn_DAP_Arg_deC	371	587	sp|P60659|SPEA_SALTY	Biosynthetic arginine decarboxy
1.3e-29	0	1	123	Orn_DAP_Arg_deC	371	587	sp|P60658|SPEA_SALTI	Biosynthetic arginine decarboxy
1.3e-29	0	1	123	Orn_DAP_Arg_deC	345	561	sp|B4T5J3|SPEA_SALNS	Biosynthetic arginine decarboxy
1.4e-29	0	1	123	Orn_DAP_Arg_deC	285	391	sp|P44316|DCDA_HAEIN	Diaminopimelate decarboxylase O
1.4e-29	0	1	123	Orn_DAP_Arg_deC	355	532	sp|P22220|SPE1_AVESA	Arginine decarboxylase OS=Avena
1.5e-29	0	1	123	Orn_DAP_Arg_deC	336	449	sp|Q9X5M1|DCDA_MYCS2	Diaminopimelate decarboxylase O
1.9e-29	0	1	123	Orn_DAP_Arg_deC	354	570	sp|Q9KLD1|SPEA_VIBCH	Biosynthetic arginine decarboxy
2.2e-29	0	1	123	Orn_DAP_Arg_deC	371	587	sp|Q8XCX9|SPEA_ECO57	Biosynthetic arginine decarboxy
2.2e-29	0	1	123	Orn_DAP_Arg_deC	345	561	sp|B5YQD6|SPEA_ECO5E	Biosynthetic arginine decarboxy
2.2e-29	0	1	123	Orn_DAP_Arg_deC	371	587	sp|Q8FE34|SPEA_ECOL6	Biosynthetic arginine decarboxy
2.2e-29	0	1	123	Orn_DAP_Arg_deC	345	561	sp|B1LDE8|SPEA_ECOSM	Biosynthetic arginine decarboxy
2.6e-29	0	1	123	Orn_DAP_Arg_deC	345	561	sp|Q0T0V3|SPEA_SHIF8	Biosynthetic arginine decarboxy
2.6e-29	0	1	123	Orn_DAP_Arg_deC	371	587	sp|Q83Q93|SPEA_SHIFL	Biosynthetic arginine decarboxy
3.3e-29	0	1	123	Orn_DAP_Arg_deC	346	561	sp|B9M6H6|SPEA_GEOSF	Biosynthetic arginine decarboxy
3.4e-29	0	1	123	Orn_DAP_Arg_deC	371	587	sp|P21170|SPEA_ECOLI	Biosynthetic arginine decarboxy
5.7e-29	0	1	123	Orn_DAP_Arg_deC	425	561	sp|B5EIW4|SPEA_GEOBB	Biosynthetic arginine decarboxy
5.7e-29	0	1	123	Orn_DAP_Arg_deC	425	561	sp|C6E3V4|SPEA_GEOSM	Biosynthetic arginine decarboxy
8.2e-29	0	1	123	Orn_DAP_Arg_deC	425	561	sp|A1AS90|SPEA_PELPD	Biosynthetic arginine decarboxy
8.6e-29	0	1	123	Orn_DAP_Arg_deC	355	574	sp|A2BU00|SPEA_PROM5	Biosynthetic arginine decarboxy
6.4e-28	0	1	123	Orn_DAP_Arg_deC	324	437	sp|Q8RQM6|DCDA_COREF	Diaminopimelate decarboxylase O
8.9e-28	0	1	123	Orn_DAP_Arg_deC	347	563	sp|B4F1A4|SPEA_PROMH	Biosynthetic arginine decarboxy
1.5e-27	0	1	123	Orn_DAP_Arg_deC	396	615	sp|P74576|SPEA1_SYNY3	Biosynthetic arginine decarboxy
2.6e-27	0	1	123	Orn_DAP_Arg_deC	346	561	sp|A5GB52|SPEA_GEOUR	Biosynthetic arginine decarboxy
2.9e-27	0	1	123	Orn_DAP_Arg_deC	351	570	sp|Q7U3S0|SPEA_SYNPX	Biosynthetic arginine decarboxy
3.9e-27	0	1	123	Orn_DAP_Arg_deC	425	561	sp|A0A4W3|SPEA_GEOSL	Biosynthetic arginine decarboxy
4.8e-27	0	1	123	Orn_DAP_Arg_deC	425	561	sp|Q39X78|SPEA_GEOMG	Biosynthetic arginine decarboxy
5e-27	0	1	123	Orn_DAP_Arg_deC	350	566	sp|A1TY02|SPEA_MARAV	Biosynthetic arginine decarboxy
6.4e-27	0	1	123	Orn_DAP_Arg_deC	372	586	sp|Q9RXR4|SPEA_DEIRA	Biosynthetic arginine decarboxy
1e-26	0	1	123	Orn_DAP_Arg_deC	310	423	sp|P09890|DCDA_CORGL	Diaminopimelate decarboxylase O
1.5e-26	0	1	123	Orn_DAP_Arg_deC	390	585	sp|O82475|SPE1_BRAJU	Arginine decarboxylase OS=Brass
1.6e-26	0	1	123	Orn_DAP_Arg_deC	401	596	sp|Q39827|SPE1_SOYBN	Arginine decarboxylase OS=Glyci
1.6e-26	0	1	123	Orn_DAP_Arg_deC	347	563	sp|Q7N121|SPEA_PHOLL	Biosynthetic arginine decarboxy
1.8e-26	0	1	123	Orn_DAP_Arg_deC	346	561	sp|B3EAF3|SPEA_GEOLS	Biosynthetic arginine decarboxy
1.8e-26	0	1	123	Orn_DAP_Arg_deC	355	566	sp|A5GWM2|SPEA_SYNR3	Biosynthetic arginine decarboxy
2.5e-26	0	1	123	Orn_DAP_Arg_deC	460	592	sp|Q7UTS2|SPEA_RHOBA	Biosynthetic arginine decarboxy
3e-26	0	1	123	Orn_DAP_Arg_deC	301	409	sp|Q9KCM5|DCDA_BACHD	Diaminopimelate decarboxylase O
3.1e-26	0	1	123	Orn_DAP_Arg_deC	286	409	sp|Q96A70|ADC_HUMAN	Arginine decarboxylase OS=Homo
6.5e-26	0	1	123	Orn_DAP_Arg_deC	494	609	sp|Q43075|SPE1_PEA	Arginine decarboxylase OS=Pisum
2.6e-25	0	1	123	Orn_DAP_Arg_deC	375	587	sp|P72587|SPEA2_SYNY3	Biosynthetic arginine decarboxy
3.7e-25	0	1	123	Orn_DAP_Arg_deC	355	574	sp|Q7TUJ9|SPEA_PROMM	Biosynthetic arginine decarboxy
1e-24	0	1	123	Orn_DAP_Arg_deC	291	492	sp|P49726|SPE1_SOLLC	Arginine decarboxylase OS=Solan
1.1e-24	0	1	123	Orn_DAP_Arg_deC	270	375	sp|Q9PII5|DCDA_CAMJE	Diaminopimelate decarboxylase O
1.5e-24	0	1	123	Orn_DAP_Arg_deC	355	574	sp|A2CDK1|SPEA_PROM3	Biosynthetic arginine decarboxy
1.7e-24	0	1	123	Orn_DAP_Arg_deC	286	408	sp|Q8BVM4|ADC_MOUSE	Antizyme inhibitor 2 OS=Mus mus
8e-24	0	1	123	Orn_DAP_Arg_deC	357	573	sp|Q9CL60|SPEA_PASMU	Biosynthetic arginine decarboxy
1.5e-23	0	1	123	Orn_DAP_Arg_deC	481	596	sp|O23141|SPE2_ARATH	Arginine decarboxylase 2 OS=Ara
1.6e-23	0	1	123	Orn_DAP_Arg_deC	401	598	sp|Q9SNN0|SPE1_ORYSJ	Arginine decarboxylase 1 OS=Ory
8.9e-23	0	1	123	Orn_DAP_Arg_deC	278	383	sp|P31851|TABA_PSESZ	Protein tabA OS=Pseudomonas syr
1.2e-22	0	1	123	Orn_DAP_Arg_deC	343	559	sp|Q9JT25|SPEA_NEIMA	Biosynthetic arginine decarboxy
1.2e-22	0	1	123	Orn_DAP_Arg_deC	343	559	sp|Q9K0U3|SPEA_NEIMB	Biosynthetic arginine decarboxy
1.8e-22	0	1	123	Orn_DAP_Arg_deC	381	547	sp|Q7XRA1|ADC2_ORYSJ	Arginine decarboxylase 2 OS=Ory
1.5e-21	0	1	123	Orn_DAP_Arg_deC	385	584	sp|Q9SI64|SPE1_ARATH	Arginine decarboxylase 1 OS=Ara
2.2e-21	0	1	123	Orn_DAP_Arg_deC	433	566	sp|C4L9A9|SPEA_TOLAT	Biosynthetic arginine decarboxy
1.3e-18	0	1	123	Orn_DAP_Arg_deC	348	564	sp|A0KIP8|SPEA_AERHH	Biosynthetic arginine decarboxy
3.6e-17	0	1	123	Orn_DAP_Arg_deC	348	564	sp|A4SPD6|SPEA_AERS4	Biosynthetic arginine decarboxy
0.0018	0	1	123	Orn_DAP_Arg_deC	324	439	sp|P55709|Y4YA_RHISN	Uncharacterized protein y4yA OS
1.1	0	1	123	Orn_DAP_Arg_deC	341	406	sp|O81160|SPE2_THECC	Arginine decarboxylase (Fragmen
```
