## supplemental_material for "Response to Tavares et al., “Covariation analysis with improved parameters reveals conservation in lncRNA structures”": psiblast-profmark.out

```
2e-73	276.0	sp|P78283|SECY_VIBCH	A3CM55.1
3e-73	275.0	sp|P43804|SECY_HAEIN	A3CM55.1
1e-72	273.0	sp|Q9HWF5|SECY_PSEAE	A3CM55.1
4e-71	268.0	sp|Q59912|SECY_STRGB	A3CM55.1
5e-70	264.0	sp|Q05217|SECY_STACT	A3CM55.1
1e-68	260.0	sp|Q59916|SECY_STRGR	A3CM55.1
3e-68	259.0	sp|O33006|SECY_MYCLE	A3CM55.1
4e-68	258.0	sp|P38376|SECY_CORGL	A3CM55.1
5e-68	258.0	sp|P77964|SECY_SYNY3	A3CM55.1
2e-67	256.0	sp|P27148|SECY_LACLC	A3CM55.1
3e-67	255.0	sp|Q8CNF3|SECY_STAES	A3CM55.1
3e-67	255.0	sp|Q5HM19|SECY_STAEQ	A3CM55.1
3e-67	255.0	sp|P46785|SECY_STRCO	A3CM55.1
4e-67	255.0	sp|P49977|SECY_STRLI	A3CM55.1
4e-67	255.0	sp|P93690|SECY_SPIOL	A3CM55.1
5e-67	254.0	sp|Q7A086|SECY_STAAW	A3CM55.1
5e-67	254.0	sp|Q6G791|SECY_STAAS	A3CM55.1
5e-67	254.0	sp|Q6GEK3|SECY_STAAR	A3CM55.1
5e-67	254.0	sp|Q7A468|SECY_STAAN	A3CM55.1
5e-67	254.0	sp|Q99S39|SECY_STAAM	A3CM55.1
5e-67	254.0	sp|Q5HDX8|SECY_STAAC	A3CM55.1
5e-67	254.0	sp|O08387|SECY_STAA8	A3CM55.1
7e-67	254.0	sp|P58118|SECY_LACLA	A3CM55.1
9e-67	253.0	sp|P0A5Z2|SECY_MYCTU	A3CM55.1
9e-67	253.0	sp|P0A5Z3|SECY_MYCBO	A3CM55.1
9e-67	253.0	sp|P43416|SECY_STRSC	A3CM55.1
2e-66	252.0	sp|Q9XQU4|SECY_PEA	A3CM55.1
2e-66	252.0	sp|P0AGA5|SECY_SHIFL	A3CM55.1
2e-66	252.0	sp|P0AGA2|SECY_ECOLI	A3CM55.1
2e-66	252.0	sp|P0AGA3|SECY_ECOL6	A3CM55.1
2e-66	252.0	sp|P0AGA4|SECY_ECO57	A3CM55.1
8e-66	250.0	sp|Q05207|SECY_BACLD	A3CM55.1
8e-66	250.0	sp|O63066|SECY_MAIZE	A3CM55.1
2e-65	249.0	sp|P16336|SECY_BACSU	A3CM55.1
7e-65	247.0	sp|P38375|SECY_BACHD	A3CM55.1
7e-65	247.0	sp|Q38885|SECY_ARATH	A3CM55.1
1e-64	246.0	sp|P0A4H1|SECY_SYNP6	A3CM55.1
1e-64	246.0	sp|P0A4H0|SECY_SYNE7	A3CM55.1
2e-64	246.0	sp|Q6ZG25|SECY_ORYSJ	A3CM55.1
8e-64	244.0	sp|P51297|SECY_PORPU	A3CM55.1
1e-62	240.0	sp|O66491|SECY_AQUAE	A3CM55.1
1e-62	240.0	sp|Q4UMQ9|SECY_RICFE	A3CM55.1
3e-62	238.0	sp|Q68W98|SECY_RICTY	A3CM55.1
4e-62	238.0	sp|Q92GY6|SECY_RICCN	A3CM55.1
6e-62	238.0	sp|Q1RHP1|SECY_RICBR	A3CM55.1
7e-62	237.0	sp|P38397|SECY_PYRSA	A3CM55.1
9e-62	237.0	sp|Q9ZCS5|SECY_RICPR	A3CM55.1
1e-61	236.0	sp|P28539|SECY_CHLTR	A3CM55.1
1e-61	236.0	sp|Q1XDJ1|SECY_PORYE	A3CM55.1
2e-60	233.0	sp|P28527|SECY_GUITH	A3CM55.1
3e-60	231.0	sp|Q89A85|SECY_BUCBP	A3CM55.1
6e-60	231.0	sp|P57571|SECY_BUCAI	A3CM55.1
2e-58	226.0	sp|Q8K969|SECY_BUCAP	A3CM55.1
9e-58	224.0	sp|Q59548|SECY_MYCPN	A3CM55.1
2e-57	222.0	sp|Q9PJN1|SECY_CHLMU	A3CM55.1
3e-57	222.0	sp|P33108|SECY_MICLU	A3CM55.1
7e-57	221.0	sp|O52351|SECY_MYCGA	A3CM55.1
2e-56	219.0	sp|P10250|SECY_MYCCT	A3CM55.1
3e-56	218.0	sp|P47416|SECY_MYCGE	A3CM55.1
9e-56	217.0	sp|Q9Z7S5|SECY_CHLPN	A3CM55.1
6e-55	214.0	sp|O25879|SECY_HELPY	A3CM55.1
7e-55	214.0	sp|Q9ZJS9|SECY_HELPJ	A3CM55.1
6e-54	211.0	sp|O59442|SECY_PYRHO	A3CM55.1
7e-54	211.0	sp|P49976|SECY_BUCAK	A3CM55.1
8e-54	210.0	sp|Q870W0|SC61A_NEUCR	A3CM55.1
1e-53	210.0	sp|Q9V1V8|SECY_PYRAB	A3CM55.1
1e-53	210.0	sp|Q8U019|SECY_PYRFU	A3CM55.1
3e-53	208.0	sp|Q54XK2|SC61A_DICDI	A3CM55.1
5e-52	205.0	sp|P49461|SECY_ODOSI	A3CM55.1
8e-52	204.0	sp|O51451|SECY_BORBU	A3CM55.1
1e-51	203.0	sp|Q5NVM7|S61A2_PONAB	A3CM55.1
2e-51	203.0	sp|Q96TW8|SC61A_HANAN	A3CM55.1
2e-51	203.0	sp|P78979|SC61A_YARLI	A3CM55.1
3e-51	202.0	sp|Q9JLR1|S61A2_MOUSE	A3CM55.1
3e-51	202.0	sp|Q9H9S3|S61A2_HUMAN	A3CM55.1
3e-51	202.0	sp|Q2KHX4|S61A2_BOVIN	A3CM55.1
3e-51	202.0	sp|Q90ZM2|S61A1_DANRE	A3CM55.1
3e-51	202.0	sp|Q8AY32|SC61A_GADOC	A3CM55.1
4e-51	201.0	sp|Q98SN8|S61A2_ONCMY	A3CM55.1
5e-51	201.0	sp|Q5EA68|S61A1_BOVIN	A3CM55.1
5e-51	201.0	sp|P61621|S61A1_RAT	A3CM55.1
5e-51	201.0	sp|Q5R5L5|S61A1_PONAB	A3CM55.1
5e-51	201.0	sp|P61620|S61A1_MOUSE	A3CM55.1
5e-51	201.0	sp|P61619|S61A1_HUMAN	A3CM55.1
6e-51	201.0	sp|Q7T278|SC61A_HARAN	A3CM55.1
6e-51	201.0	sp|Q7T277|SC61A_DISMA	A3CM55.1
7e-51	201.0	sp|Q8AY36|SC61A_PAGBO	A3CM55.1
7e-51	201.0	sp|Q8AY35|SC61A_NOTAN	A3CM55.1
8e-51	201.0	sp|Q8AY34|SC61A_HEMAM	A3CM55.1
8e-51	201.0	sp|Q90YL4|S61A2_DANRE	A3CM55.1
9e-51	200.0	sp|Q8AY31|SC61A_BOVVA	A3CM55.1
1e-50	200.0	sp|P38377|S61A1_CANFA	A3CM55.1
1e-50	199.0	sp|Q9P8E3|SC61A_CANAL	A3CM55.1
2e-50	199.0	sp|Q6FRY3|SC61A_CANGA	A3CM55.1
2e-50	199.0	sp|Q752H7|SC61A_ASHGO	A3CM55.1
2e-50	199.0	sp|P25014|SECY_CYAPA	A3CM55.1
3e-50	199.0	sp|Q6CPY9|SC61A_KLULA	A3CM55.1
4e-50	198.0	sp|Q6BN08|SC61A_DEBHA	A3CM55.1
4e-50	198.0	sp|Q8AY33|SC61A_BORSA	A3CM55.1
5e-50	198.0	sp|Q98SN9|S61A1_ONCMY	A3CM55.1
1e-48	193.0	sp|P46249|SECY_CYACA	A3CM55.1
2e-48	193.0	sp|P32915|SC61A_YEAST	A3CM55.1
4e-48	192.0	sp|Q25147|SC61A_HALRO	A3CM55.1
5e-48	191.0	sp|O26134|SECY_METTH	A3CM55.1
5e-47	188.0	sp|P38379|SC61A_PYRSA	A3CM55.1
8e-46	184.0	sp|Q37143|SECY_ANTSP	A3CM55.1
1e-45	183.0	sp|Q60175|SECY_METJA	A3CM55.1
3e-44	179.0	sp|P28540|SECY_PAVLU	A3CM55.1
5e-44	178.0	sp|P79088|SC61A_SCHPO	A3CM55.1
6e-43	174.0	sp|P28541|SECY_METVA	A3CM55.1
5e-42	171.0	sp|Q9YDD0|SECY_AERPE	A3CM55.1
7e-42	171.0	sp|O28377|SECY_ARCFU	A3CM55.1
3e-40	165.0	sp|P28542|SECY_HALMA	A3CM55.1
4e-39	162.0	sp|Q9HPB1|SECY_HALSA	A3CM55.1
2e-37	156.0	sp|Q977V3|SECY_HALVO	A3CM55.1
2e-32	140.0	sp|P49978|SECY_SULAC	A3CM55.1
9e-30	131.0	sp|Q9UX84|SECY_SULSO	A3CM55.1
7e-29	127.0	sp|P38353|SSH1_YEAST	A3CM55.1
1e-25	117.0	sp|O42965|YGMH_SCHPO	A3CM55.1
5e-20	99.0	sp|P72179|SECY_PARDE	A3CM55.1
1e-12	74.0	sp|P28620|SECY_BACST	A3CM55.1
1	34.0	sp|P0C6V7|R1AB_BEV	A3CM55.1
1.1	34.0	sp|P0C6F3|R1A_BEV	A3CM55.1
3.2	33.0	sp|Q49VR4|LTAS_STAS1	A3CM55.1
3.6	33.0	sp|Q5HR16|LTAS_STAEQ	A3CM55.1
4	32.0	sp|Q8CQ10|LTAS_STAES	A3CM55.1
4.4	32.0	sp|Q6P6T5|OCLN_RAT	A3CM55.1
5.7	32.0	sp|P94493|YNCC_BACSU	A3CM55.1
6	32.0	sp|Q7A1I3|LTAS_STAAW	A3CM55.1
6	32.0	sp|Q6GBB1|LTAS_STAAS	A3CM55.1
6	32.0	sp|Q6GIS3|LTAS_STAAR	A3CM55.1
6	32.0	sp|Q7A6U1|LTAS_STAAN	A3CM55.1
6	32.0	sp|Q99VQ4|LTAS_STAAM	A3CM55.1
6	32.0	sp|Q5HHV4|LTAS_STAAC	A3CM55.1
6	32.0	sp|Q2G093|LTAS_STAA8	A3CM55.1
6	32.0	sp|Q2FIS2|LTAS_STAA3	A3CM55.1
6	32.0	sp|Q2YSL2|LTAS_STAAB	A3CM55.1
6.7	32.0	sp|P0C6V8|R1AB_BRV1	A3CM55.1
7.6	32.0	sp|P0C6F4|R1A_BRV1	A3CM55.1
```
