## supplemental_material for "Response to Tavares et al., “Covariation analysis with improved parameters reveals conservation in lncRNA structures”": ssearch-profmark.out

```
1.4e-78	292.6	sp|P55685|Y4WG_RHISN	sp|P55685|Y4WG_RHISN
4.1	32.9	sp|Q7SY73|ABH6B_XENLA	sp|P55685|Y4WG_RHISN
1.6e-109	397.3	sp|Q1XGE2|HAC1_ASPOR	sp|Q1XGE2|HAC1_ASPOR
2e-82	307.2	sp|Q8TFU8|HAC1_EMENI	sp|Q1XGE2|HAC1_ASPOR
1.7e-15	85.3	sp|Q8TFF3|HAC1_TRIRE	sp|Q1XGE2|HAC1_ASPOR
4.9e-06	52.9	sp|P41546|HAC1_YEAST	sp|Q1XGE2|HAC1_ASPOR
0.00016	47.5	sp|O24646|HY5_ARATH	sp|Q1XGE2|HAC1_ASPOR
0.0042	43.3	sp|P17861|XBP1_HUMAN	sp|Q1XGE2|HAC1_ASPOR
0.0048	43.1	sp|Q3SZZ2|XBP1_BOVIN	sp|Q1XGE2|HAC1_ASPOR
0.0068	43.6	sp|A1L224|CR3L2_DANRE	sp|Q1XGE2|HAC1_ASPOR
0.0083	41.6	sp|Q9SM50|HY5_SOLLC	sp|Q1XGE2|HAC1_ASPOR
0.0097	43.1	sp|Q8BH52|CR3L2_MOUSE	sp|Q1XGE2|HAC1_ASPOR
0.01	43.3	sp|Q54WN7|BZPF_DICDI	sp|Q1XGE2|HAC1_ASPOR
0.021	43.3	sp|A3LYI0|NST1_PICST	sp|Q1XGE2|HAC1_ASPOR
0.028	41.6	sp|Q66HA2|CR3L1_RAT	sp|Q1XGE2|HAC1_ASPOR
0.035	41.1	sp|Q3SYZ3|CR3L3_BOVIN	sp|Q1XGE2|HAC1_ASPOR
0.036	41.2	sp|Q9Z125|CR3L1_MOUSE	sp|Q1XGE2|HAC1_ASPOR
0.045	40.9	sp|Q96BA8|CR3L1_HUMAN	sp|Q1XGE2|HAC1_ASPOR
0.045	40.9	sp|Q70SY1|CR3L2_HUMAN	sp|Q1XGE2|HAC1_ASPOR
0.058	40.5	sp|Q5RCM9|CR3L2_PONAB	sp|Q1XGE2|HAC1_ASPOR
0.071	39.9	sp|Q61817|CREB3_MOUSE	sp|Q1XGE2|HAC1_ASPOR
0.074	40.2	sp|A2VD01|CR3L2_XENLA	sp|Q1XGE2|HAC1_ASPOR
0.076	39.9	sp|Q08CW8|CR3L4_XENTR	sp|Q1XGE2|HAC1_ASPOR
0.082	40.0	sp|Q6QDP7|CR3L2_RAT	sp|Q1XGE2|HAC1_ASPOR
0.12	38.9	sp|P13346|FOSB_MOUSE	sp|Q1XGE2|HAC1_ASPOR
0.14	39.2	sp|Q91XE9|CR3L3_MOUSE	sp|Q1XGE2|HAC1_ASPOR
0.14	40.7	sp|Q5A2K0|NST1_CANAL	sp|Q1XGE2|HAC1_ASPOR
0.17	37.2	sp|Q8W191|HYH_ARATH	sp|Q1XGE2|HAC1_ASPOR
0.17	38.3	sp|Q9TUB3|FOSB_CANFA	sp|Q1XGE2|HAC1_ASPOR
0.19	38.7	sp|Q5FVM5|CR3L3_RAT	sp|Q1XGE2|HAC1_ASPOR
0.2	37.8	sp|P0C5H8|KAPC_EMENI	sp|Q1XGE2|HAC1_ASPOR
0.25	37.8	sp|P53539|FOSB_HUMAN	sp|Q1XGE2|HAC1_ASPOR
0.29	37.6	sp|P79702|FOS_CYPCA	sp|Q1XGE2|HAC1_ASPOR
0.3	39.3	sp|Q0D9R7|ARFS_ORYSJ	sp|Q1XGE2|HAC1_ASPOR
0.32	37.1	sp|P15407|FOSL1_HUMAN	sp|Q1XGE2|HAC1_ASPOR
0.37	39.0	sp|Q5B3C8|NST1_EMENI	sp|Q1XGE2|HAC1_ASPOR
0.38	38.5	sp|Q9WVS8|MK07_MOUSE	sp|Q1XGE2|HAC1_ASPOR
0.4	37.3	sp|O97930|FOS_PIG	sp|Q1XGE2|HAC1_ASPOR
0.41	37.1	sp|Q06507|ATF4_MOUSE	sp|Q1XGE2|HAC1_ASPOR
0.59	36.5	sp|Q90370|MAFB_COTJA	sp|Q1XGE2|HAC1_ASPOR
0.59	36.5	sp|Q90888|MAFB_CHICK	sp|Q1XGE2|HAC1_ASPOR
0.7	36.8	sp|Q68CJ9|CR3L3_HUMAN	sp|Q1XGE2|HAC1_ASPOR
0.73	35.3	sp|Q09926|PCR1_SCHPO	sp|Q1XGE2|HAC1_ASPOR
0.74	39.8	sp|O88778|BSN_RAT	sp|Q1XGE2|HAC1_ASPOR
0.77	36.8	sp|Q8VCH8|UBXN4_MOUSE	sp|Q1XGE2|HAC1_ASPOR
0.79	36.3	sp|Q9D2A5|CR3L4_MOUSE	sp|Q1XGE2|HAC1_ASPOR
0.79	38.1	sp|A4R2R1|NST1_MAGGR	sp|Q1XGE2|HAC1_ASPOR
0.85	36.1	sp|P18848|ATF4_HUMAN	sp|Q1XGE2|HAC1_ASPOR
0.92	36.1	sp|O88479|FOS_MESAU	sp|Q1XGE2|HAC1_ASPOR
0.94	37.1	sp|A5PKJ4|MK07_BOVIN	sp|Q1XGE2|HAC1_ASPOR
1	37.9	sp|Q1DQC1|PAN1_COCIM	sp|Q1XGE2|HAC1_ASPOR
1	35.9	sp|P01101|FOS_MOUSE	sp|Q1XGE2|HAC1_ASPOR
1	35.8	sp|Q6NW59|ATF4_DANRE	sp|Q1XGE2|HAC1_ASPOR
1.1	37.9	sp|Q76LL6|FHOD3_MOUSE	sp|Q1XGE2|HAC1_ASPOR
1.1	35.9	sp|Q8TEY5|CR3L4_HUMAN	sp|Q1XGE2|HAC1_ASPOR
1.1	35.9	sp|Q99090|CPRF2_PETCR	sp|Q1XGE2|HAC1_ASPOR
1.2	36.1	sp|Q5R9C9|ATF7_PONAB	sp|Q1XGE2|HAC1_ASPOR
1.2	36.1	sp|P17544|ATF7_HUMAN	sp|Q1XGE2|HAC1_ASPOR
1.2	35.8	sp|Q5UEM8|CR3L4_MACFA	sp|Q1XGE2|HAC1_ASPOR
1.3	35.4	sp|P51145|FOSL2_RAT	sp|Q1XGE2|HAC1_ASPOR
1.3	35.6	sp|P01100|FOS_HUMAN	sp|Q1XGE2|HAC1_ASPOR
1.4	36.6	sp|Q03173|ENAH_MOUSE	sp|Q1XGE2|HAC1_ASPOR
1.4	35.3	sp|Q9Y5Q3|MAFB_HUMAN	sp|Q1XGE2|HAC1_ASPOR
1.5	34.9	sp|Q9R1S4|XBP1_RAT	sp|Q1XGE2|HAC1_ASPOR
1.5	35.4	sp|P01102|FOS_MSVFB	sp|Q1XGE2|HAC1_ASPOR
1.5	34.9	sp|P10158|FOSL1_RAT	sp|Q1XGE2|HAC1_ASPOR
1.6	37.1	sp|Q6Y7W8|PERQ2_MOUSE	sp|Q1XGE2|HAC1_ASPOR
1.6	35.1	sp|P15408|FOSL2_HUMAN	sp|Q1XGE2|HAC1_ASPOR
1.7	35.4	sp|Q502F0|CR3LA_DANRE	sp|Q1XGE2|HAC1_ASPOR
1.8	34.7	sp|A2R346|KAPC_ASPNC	sp|Q1XGE2|HAC1_ASPOR
1.8	34.9	sp|Q2PFS4|MAFB_MACFA	sp|Q1XGE2|HAC1_ASPOR
1.8	35.2	sp|Q8R0S1|ATF7_MOUSE	sp|Q1XGE2|HAC1_ASPOR
1.9	34.6	sp|P48755|FOSL1_MOUSE	sp|Q1XGE2|HAC1_ASPOR
1.9	36.1	sp|Q9UQ88|CD11A_HUMAN	sp|Q1XGE2|HAC1_ASPOR
2	33.4	sp|Q16520|BATF_HUMAN	sp|Q1XGE2|HAC1_ASPOR
2	34.6	sp|Q0CEI3|KAPC_ASPTN	sp|Q1XGE2|HAC1_ASPOR
2	34.7	sp|P54842|MAFB_RAT	sp|Q1XGE2|HAC1_ASPOR
2	35.4	sp|P29747|CREBA_DROME	sp|Q1XGE2|HAC1_ASPOR
2	34.7	sp|P47930|FOSL2_MOUSE	sp|Q1XGE2|HAC1_ASPOR
2.1	35.1	sp|Q63ZM7|STABP_XENLA	sp|Q1XGE2|HAC1_ASPOR
2.1	34.9	sp|Q91496|FOS_TETFL	sp|Q1XGE2|HAC1_ASPOR
2.1	34.4	sp|O35426|XBP1_MOUSE	sp|Q1XGE2|HAC1_ASPOR
2.2	34.7	sp|Q9ES19|ATF4_RAT	sp|Q1XGE2|HAC1_ASPOR
2.3	34.2	sp|O02756|CEBPD_BOVIN	sp|Q1XGE2|HAC1_ASPOR
2.3	34.6	sp|P54841|MAFB_MOUSE	sp|Q1XGE2|HAC1_ASPOR
2.3	34.4	sp|A1C9M5|KAPC_ASPCL	sp|Q1XGE2|HAC1_ASPOR
2.3	34.7	sp|Q8SQ19|CREB3_BOVIN	sp|Q1XGE2|HAC1_ASPOR
2.4	34.7	sp|O77628|FOS_BOVIN	sp|Q1XGE2|HAC1_ASPOR
2.4	35.7	sp|Q6NS15|MED15_XENLA	sp|Q1XGE2|HAC1_ASPOR
2.5	33.9	sp|P94517|YSCB_BACSU	sp|Q1XGE2|HAC1_ASPOR
2.5	34.4	sp|Q504L8|MAFB_XENTR	sp|Q1XGE2|HAC1_ASPOR
2.5	34.2	sp|O57342|MAFA_COTJA	sp|Q1XGE2|HAC1_ASPOR
2.7	34.6	sp|P12841|FOS_RAT	sp|Q1XGE2|HAC1_ASPOR
2.7	34.6	sp|Q8HZP6|FOS_FELCA	sp|Q1XGE2|HAC1_ASPOR
2.7	34.6	sp|Q56TT7|FOS_PHOCM	sp|Q1XGE2|HAC1_ASPOR
2.7	35.7	sp|Q2VZV0|IF2_MAGSA	sp|Q1XGE2|HAC1_ASPOR
2.8	34.4	sp|Q3ZCH6|ATF4_BOVIN	sp|Q1XGE2|HAC1_ASPOR
2.8	34.9	sp|Q5HZY0|UBXN4_RAT	sp|Q1XGE2|HAC1_ASPOR
2.8	35.6	sp|P0C865|MK07_RAT	sp|Q1XGE2|HAC1_ASPOR
2.9	33.9	sp|Q9N0J3|CEBPD_SHEEP	sp|Q1XGE2|HAC1_ASPOR
2.9	34.4	sp|Q5UEM7|CR3L4_RAT	sp|Q1XGE2|HAC1_ASPOR
3	35.6	sp|A0JMK9|CAF1A_DANRE	sp|Q1XGE2|HAC1_ASPOR
3.2	35.9	sp|Q96JK9|MAML3_HUMAN	sp|Q1XGE2|HAC1_ASPOR
3.2	32.7	sp|Q9NR55|BATF3_HUMAN	sp|Q1XGE2|HAC1_ASPOR
3.2	36.2	sp|Q9C0A6|SETD5_HUMAN	sp|Q1XGE2|HAC1_ASPOR
3.4	35.2	sp|B3DM43|SOX5_XENTR	sp|Q1XGE2|HAC1_ASPOR
3.5	35.4	sp|A5FV21|IF2_ACICJ	sp|Q1XGE2|HAC1_ASPOR
3.6	34.0	sp|Q8K1L0|CREB5_MOUSE	sp|Q1XGE2|HAC1_ASPOR
3.6	36.9	sp|Q9H254|SPTN4_HUMAN	sp|Q1XGE2|HAC1_ASPOR
3.6	36.0	sp|B2AWS3|PAN1_PODAN	sp|Q1XGE2|HAC1_ASPOR
4	32.7	sp|Q61827|MAFK_MOUSE	sp|Q1XGE2|HAC1_ASPOR
4	32.7	sp|O60675|MAFK_HUMAN	sp|Q1XGE2|HAC1_ASPOR
4.2	35.9	sp|Q4QRL3|CC88B_MOUSE	sp|Q1XGE2|HAC1_ASPOR
4.3	33.9	sp|P53450|FOS_TAKRU	sp|Q1XGE2|HAC1_ASPOR
4.4	37.2	sp|Q9UPA5|BSN_HUMAN	sp|Q1XGE2|HAC1_ASPOR
4.4	37.2	sp|O88737|BSN_MOUSE	sp|Q1XGE2|HAC1_ASPOR
4.5	33.5	sp|P42774|GBF1_ARATH	sp|Q1XGE2|HAC1_ASPOR
4.6	34.9	sp|Q7ZVN7|MED15_DANRE	sp|Q1XGE2|HAC1_ASPOR
4.6	33.4	sp|O42290|MAFA_CHICK	sp|Q1XGE2|HAC1_ASPOR
4.7	35.2	sp|A9V549|EIF3A_MONBE	sp|Q1XGE2|HAC1_ASPOR
4.8	32.0	sp|Q9D275|BATF3_MOUSE	sp|Q1XGE2|HAC1_ASPOR
4.8	34.4	sp|Q5RCJ1|CIP4_PONAB	sp|Q1XGE2|HAC1_ASPOR
5	33.7	sp|O43889|CREB3_HUMAN	sp|Q1XGE2|HAC1_ASPOR
5.1	32.0	sp|O35284|BATF_MOUSE	sp|Q1XGE2|HAC1_ASPOR
5.1	33.2	sp|Q2UNX4|KAPC_ASPOR	sp|Q1XGE2|HAC1_ASPOR
5.1	34.0	sp|Q02930|CREB5_HUMAN	sp|Q1XGE2|HAC1_ASPOR
5.2	35.0	sp|Q6P9R4|ARHGI_MOUSE	sp|Q1XGE2|HAC1_ASPOR
5.3	34.9	sp|Q5F489|TAF3_CHICK	sp|Q1XGE2|HAC1_ASPOR
5.3	34.9	sp|Q5HZG4|TAF3_MOUSE	sp|Q1XGE2|HAC1_ASPOR
5.4	35.4	sp|Q9UKV3|ACINU_HUMAN	sp|Q1XGE2|HAC1_ASPOR
5.4	34.9	sp|Q5KGK5|EIF3A_CRYNE	sp|Q1XGE2|HAC1_ASPOR
5.5	33.5	sp|Q56TN0|FOS_PHORO	sp|Q1XGE2|HAC1_ASPOR
6.1	34.5	sp|Q3KQU3|MA7D1_HUMAN	sp|Q1XGE2|HAC1_ASPOR
6.1	34.0	sp|Q15642|CIP4_HUMAN	sp|Q1XGE2|HAC1_ASPOR
6.2	33.5	sp|Q1LYG4|CR3LB_DANRE	sp|Q1XGE2|HAC1_ASPOR
6.4	33.0	sp|Q6DE84|MAFB_XENLA	sp|Q1XGE2|HAC1_ASPOR
6.6	33.0	sp|P18625|FOSL2_CHICK	sp|Q1XGE2|HAC1_ASPOR
6.7	36.0	sp|Q3UHR0|BAHC1_MOUSE	sp|Q1XGE2|HAC1_ASPOR
6.8	32.9	sp|Q8BW74|HLF_MOUSE	sp|Q1XGE2|HAC1_ASPOR
6.8	32.9	sp|Q16534|HLF_HUMAN	sp|Q1XGE2|HAC1_ASPOR
6.9	33.9	sp|Q9NZ53|PDXL2_HUMAN	sp|Q1XGE2|HAC1_ASPOR
6.9	35.7	sp|Q7TSC1|BAT2_MOUSE	sp|Q1XGE2|HAC1_ASPOR
7.1	34.0	sp|O35451|ATF6B_MOUSE	sp|Q1XGE2|HAC1_ASPOR
7.2	34.0	sp|Q99941|ATF6B_HUMAN	sp|Q1XGE2|HAC1_ASPOR
7.3	34.2	sp|Q3UIW5|RNF10_MOUSE	sp|Q1XGE2|HAC1_ASPOR
7.5	35.2	sp|Q6C908|PAN1_YARLI	sp|Q1XGE2|HAC1_ASPOR
7.8	35.0	sp|Q9W705|NCOA2_XENLA	sp|Q1XGE2|HAC1_ASPOR
7.9	34.7	sp|O60841|IF2P_HUMAN	sp|Q1XGE2|HAC1_ASPOR
7.9	35.7	sp|P15205|MAP1B_RAT	sp|Q1XGE2|HAC1_ASPOR
8.3	33.2	sp|Q9M7Q3|AI5L6_ARATH	sp|Q1XGE2|HAC1_ASPOR
8.3	33.2	sp|Q69022|EBNA2_EBVA8	sp|Q1XGE2|HAC1_ASPOR
8.3	34.2	sp|Q9ES64|USH1C_MOUSE	sp|Q1XGE2|HAC1_ASPOR
8.4	32.5	sp|Q4U1U2|MAFA_XENTR	sp|Q1XGE2|HAC1_ASPOR
8.5	33.2	sp|P29681|IMPE2_DROME	sp|Q1XGE2|HAC1_ASPOR
8.6	34.0	sp|Q54Y73|BZPD_DICDI	sp|Q1XGE2|HAC1_ASPOR
8.6	32.5	sp|Q64709|HLF_RAT	sp|Q1XGE2|HAC1_ASPOR
8.8	35.3	sp|Q6MG48|BAT2_RAT	sp|Q1XGE2|HAC1_ASPOR
9	34.2	sp|Q54HX6|MYBI_DICDI	sp|Q1XGE2|HAC1_ASPOR
9.1	31.5	sp|Q90596|MAFK_CHICK	sp|Q1XGE2|HAC1_ASPOR
9.2	33.7	sp|Q4VYS1|FOXP2_XENLA	sp|Q1XGE2|HAC1_ASPOR
9.5	32.8	sp|Q54NF3|Y6434_DICDI	sp|Q1XGE2|HAC1_ASPOR
9.5	34.7	sp|Q0CPW4|PAN1_ASPTN	sp|Q1XGE2|HAC1_ASPOR
9.7	33.3	sp|Q8N8S7|ENAH_HUMAN	sp|Q1XGE2|HAC1_ASPOR
9.7	33.2	sp|Q00312|RBF1_CANAL	sp|Q1XGE2|HAC1_ASPOR
9.9	35.2	sp|P48634|BAT2_HUMAN	sp|Q1XGE2|HAC1_ASPOR
```
