## supplemental_material for "Response to Tavares et al., “Covariation analysis with improved parameters reveals conservation in lncRNA structures”": autodoc

```
#! /usr/bin/perl

# Usage:
#   ./autodoc <C file>  
#   ./autodoc -t <C file>
# 
# Input is a C .c file with my structured function header convention.
# Output is .tex file suitable for inclusion in my LaTeX documentation.
#
# Requirements:
#    1. .tex file needs to have \sreapi environment defined;
#       see hmmer, squid, infernal, etc. "macro.tex" to get a copy.
#
#    2. .tex file needs to have \ccode command defined, to produce 
#       courier (or whatever) computerese font for variables, macros,
#       etc.
#
#   3. Functions must use headers according to my conventions, for example:
#      (defined as sre-insert-my-function-header() in .emacs LISP)
#
#             /* Function:  function()
#              * Synopsis:  A short (half-line) description.
#              * Incept:    SRE, Tue Nov 30 19:36:17 2004 [St. Louis]
#              *
#              * Purpose:   Given an <argument>, carry out an important
#              *            function, and return an answer.
#              *
#              * Args:      argument - some text, or NULL
#              *
#              * Returns:   <SRE_SUCCESS> on success; <SRE_FAILED> on failure.
#              *
#              * Throws:    <SRE_MALLOC_FAILED> on an allocation failure.
#              *
#              * Xref:      STL8/p.159.
#              */
#              int
#              function(char *argument)
#              {
#                 etc.
#
#     The Function and Purpose blocks are required.
#     Only the Function, Synopsis, Purpose, Returns, and Throws blocks are used.  
# 
#     The exact spacing of the beginning of each line is important;
#     for example, the parser depends on seeing "/* Function" at the beginning,
#     " * \S" on a line starting a new block of info, and " *  " or
#     " */" on a line that continues a previous info block. The exact
#     spacing style of "int\nfunction(char *argument)\n{" is also essential.
#     
#
# SRE, Tue Nov 30 19:43:47 2004

use Getopt::Std;

&getopts('n:t');
$cfile = shift;

if ($opt_t) { $show_api_table = 1; }
if ($opt_n) { $modulename     = $opt_n; } else { 
    if    ($cfile eq "easel")          { $modulename = "easel"; }
    elsif ($cfile =~ /esl_(\S+)\.c/)   { $modulename = $1; }
    else                               { $modulename = "foo"; }
}

$text      = `cat $cfile`;
$nfuncs    = &parse_function_documentation($text);
$nsections = &parse_api_subheads($text);

if ($show_api_table) 
{
    $j = -1;
    printf("%% Table generated by autodoc -t $cfile (so don't edit here, edit $cfile:)\n");
    printf("\\begin{table}[hbp]\n");
    printf("\\begin{center}\n");
    printf("{\\small\n");
    printf("\\begin{tabular}{|ll|}\\hline\n");
    for ($i = 0; $i < $nfuncs; $i++) 
    {
	if ($insection{$function[$i]} != $j)
	{
	    $j = $insection{$function[$i]};
	    printf("\\apisubhead{%s}\\\\\n", $apisubheads[$j]);
	}

	if ($synopsis[$i] ne "") {
	    printf("\\hyperlink{func:%s()}{\\ccode{%s()}} & %s\\\\\n",
		   $function[$i], $pfunction[$i], $synopsis[$i]);
	} else {
	    printf("\\hyperlink{func:%s()}{\\ccode{%s()}} & [Description]\\\\\n",
		   $function[$i], $pfunction[$i]);
	}
    }
    printf("\\hline\n");
    printf("\\end{tabular}\n");
    printf("}\n");
    printf("\\end{center}\n");
    printf("\\caption{The \\eslmod{%s} API.}\n", $modulename);
    printf("\\label{tbl:%s_api}\n", $modulename);
    printf("\\end{table}\n");
}
else
{
    print "\\begin{sreapi}\n";
    for ($i = 0; $i < $nfuncs; $i++) 
    {
	printf("\\hypertarget{func:%s()}\n{", $function[$i]);
	printf "\\item[%s %s(%s)]",
           	$returntype[$i],
	        $pfunction[$i],
	        $args[$i];
	printf("}\n");


	print "\n";
	print $purpose[$i], "\n";
	print "Returns ", $returns[$i], "\n" unless ($returns[$i] eq "");
	print "Throws ",  $throws[$i],  "\n" unless ($throws[$i]  eq "");
	print "\n\n";
    }
    print "\\end{sreapi}\n\n";
}
exit;

# Function: parse_function_documentation
#
# Purpose:  Given <text> from a .c file, parse it for my structured
#           function documentation. Returns <n>, the number of 
#           documented functions found; and it populates the following
#           global arrays:
#              function    - verbatim name of the function 
#              pfunction   - name of the function, protected for LaTeX (\_ not _, for example)
#              returntype  - C return type; for example, "int"
#              args        - C argument list, from the func def'n
#              purpose     - Text documenting the function
#              synopsis    - OPTIONAL: short half-line description, else ""
#              incept      - OPTIONAL: date/name/place, else ""
#              argdocs     - OPTIONAL: table documenting the args, else ""
#              returns     - OPTIONAL: documentation of returned
#                            information or codes; else "";
#              throws      - OPTIONAL: documentation of returned 
#                            abnormal error codes
#
#           Each of these is an array indexed <0..n-1>, for the <n>
#           documented functions.
#
sub
parse_function_documentation 
{
    my ($text) = @_;
    my ($comment, $n, $first_funcname);

    $n = 0;
    #                   /*   Function:   text      \n double \n foo  ( args )   \n{
    while ($text =~ m|(/\*\s*Function:\s*.+?\*/)\s*\n(.+?)\s*\n(\S+)\((.+?)\)\s*\n\{|gms) {
	$comment        = $1;
	$returntype[$n] = $2;
	$function[$n]   = $3;
	$args[$n]       = $4;

	# Delimit end of each block in the comments with a \n@*, for 
	# convenience in getting out the individual blocks.
	$comment =~ s|\n \* (\S)|\n@\* \1|g;
	$comment =~ s|\n \*/|\n@\*/|g;

	# Remove leading comment symbols and spacing.
	$comment =~ s|\n[ \t]*\*[ \t]*|\n|g;


	# Now, grab all the individual blocks of info from a structured
        # function header comment. Required fields:
        #       Function:
        #       Purpose: 
        #       the function and its args.
        #
	if ($comment =~ m|/\* Function:\s*(.+?)\n@\*|ms) { $first_funcname = $1; }
	else {next;}
	if ($first_funcname =~ /^(\S+)\(\)/) { $first_funcname = $1; }
	if ($first_funcname ne $function[$n]) { die "parse error; $first_funcname != $function[$n]";}

	if ($comment =~ m|\n@\* Synopsis:\s*(.+?)\n|ms) { $synopsis[$n] = &process_comment_text($1); }
	else {$synopsis[$n] = ""; }

	if ($comment =~ m|\n@\* Incept:\s*(.+?)\n|ms) { $incept[$n] = &process_comment_text($1); }
	else {$incept[$n] = ""; }

	if ($comment =~ m|\n@\* Purpose:\s*(.+?)\n@\*|ms) { $purpose[$n] = &process_comment_text($1); }
	else {next;}

	if ($comment =~ m|\n@\* Args:\s*(.+?)\n@\*|ms) { $argdocs[$n] = $1; }
	else {$argdocs = ""; }
    
	if ($comment =~ m|\n@\* Returns:\s*(.+?)\n@\*|ms) { $returns[$n] = &process_comment_text($1); }
	else {$returns[$n] = ""; }

	if ($comment =~ m|\n@\* Throws:\s*(.+?)\n@\*|ms) { $throws[$n] = &process_comment_text($1); }
	else {$throws[$n] = ""; }

	# protect _ characters. $function contains original name, for use as
        # hypertarget tag; $pfunction contains the protected function name, for output.
	$pfunction[$n]  = &latex_safe($function[$n]);
	$returntype[$n] = &latex_safe($returntype[$n]);
	$args[$n]       = &latex_safe($args[$n]);

	$n++;
    }
    $n;
}


# Function: process_comment_text
#
sub
process_comment_text
{
    my ($text) = @_;
    my (@s);			# old text, as chars
    my (@s2);			# new text, as chars
    my ($newtext);
    my ($n);
    my ($i);
    my ($state);		# 0 = text; 1 = math; 2 = code. Finite automaton.

    @s = split(//,$text);
    $n = $#s + 1;

    $state = 0;			# start in text state
    for ($i = 0; $i < $n; $i++)
    {
        # State transitions in the text/math/code mode automaton
        #
	if    ($state == 0 && $s[$i] eq '$') { $state    = 1; push(@s2, '$'); }                  # enter math state
	elsif ($state == 0 && $s[$i] eq '<') { $state    = 2; push(@s2, split(//, "\\ccode{")); } # enter code state
	elsif ($state == 1 && $s[$i] eq '$') { $state    = 0; push(@s2, '$'); }                  # back to text state
	elsif ($state == 2 && $s[$i] eq '>' && $s[$i-1] ne '-') 
	{ $state    = 0; push(@s2, '}'); }                  # back to text state on >, unless it was ->

        # No state transition; deal with processing other characters according to state.
        #
        elsif ($state == 2 && $s[$i] eq '_') { push(@s2, '\\'); push(@s2, '_'); }
        elsif ($state == 2 && $s[$i] eq '%') { push(@s2, '\\'); push(@s2, '%'); }
        else  { push(@s2, $s[$i]); }
    }
    	
    $newtext = join('',@s2);
}


# Function: latex_safe
# 
# Purpose:  Given a <string>, substitute any unacceptable characters
#           for LaTeX, as follows:
#               _    becomes \_
#               %    becomes \%
#               #    becomes \#
#      
sub
latex_safe
{
    my ($string) = @_;

    $string =~ s/_/\\_/g;
    $string =~ s/%/\\%/g;
    $string =~ s/#/\\#/g;
    $string;
}


# Function: parse_api_subheads
#
# Purpose:  Given <text> from a .c file, parse it
#           for structured API subheading documentation:
#
#           /********************************************
#            *# 1. The <ESL_RANDOMNESS> object.
#            ********************************************/
#          
#           Keys off of the /***** line, followed by a line
#           starting with " *#" followed by a number and a period;
#           the rest of the line is taken to be the title.
#
#           The title is processed, so <> and math mode are allowed.
#
#           Returns n, the number of subheadings found;
#           and it populates two global arrays:
#              apisubheads<0..n-1>  : one-line section subheadings
#              insection{$funcname} : which api subhead $funcname is under
# 
sub
parse_api_subheads
{
    my ($text) = @_;
    my (@lines) = split(/^/, $text);

    $n     = 0;
    $armed = 0;
    foreach $line (@lines) 
    {
	if ($armed && $line =~ /^ \*\#\s*\d+\.\s*(.+)$/) 
	{
	    $apisubheads[$n] = &process_comment_text($1);
	    $n++;
	    $armed = 0;

	}

	if ($line =~ /^\/\* Function:\s*(.+)\(\)/) 
	{
	    $insection{$1} = $n-1;
	}

	if ($line =~ /^\/\*{12}/) { $armed = 1; } # can expect a subhead line next,
	else                      { $armed = 0; } # or not.
    }
    $n;
}
```
