## supplemental_material for "Response to Tavares et al., “Covariation analysis with improved parameters reveals conservation in lncRNA structures”": cexcerpt.man

```
.TH "cexcerpt" 1 "@SSDK_DATE@" "SSDK @SSDK_VERSION@" "SSDK"

.SH NAME
.TP 
cexcerpt - extract tagged code chunks for verbatim inclusion in documentation


.SH SYNOPSIS
.B cexcerpt
.I file.c
.I dir


.SH DESCRIPTION

.I cexcerpt 
processes a C source file 
.I file.c,
extracts tagged excerpts, 
and puts these excerpts in a file in directory 
.I dir.

.PP
An excerpt is marked with special comments in the C file, as in
this example:

.nf
/*::cexcerpt::my_example::begin::*/ 
  while (esl_sq_Read(sqfp, sq) == eslOK)
    { n++; }
/*::cexcerpt::my_example::end::*/
.fi

.PP
The tag's format is "::cexcerpt::<tag>::begin::" (or end).
The tag is used to construct the file name, as 
.I <tag>.tex. 
In the example, the tag my_example creates a file
.I my_example.tex
in 
.I dir.

.PP
All the text between the cexcerpt tags is put in the file.
In addition, this text is wrapped in a {cchunk} environment.
So in the example above, 
.I my_example.tex 
will contain:

.nf
 \\begin{cchunk}
   while (esl_sq_Read(sqfp, sq) == eslOK)
    { n++; }
 \\end{cchunk}
.fi

.PP
This file can then be included in a LaTeX file, with
\\input{<dir>/<tag>}.

.PP
For best results, the C source should be free of TAB characters.
"M-x untabify" on the region to clean them out.

.PP
Cexcerpts can't overlap or nest in any way in the C file; only
one can be active at any given time.

.SH OPTIONS

Currently none.
```
