## supplemental_material for "Response to Tavares et al., “Covariation analysis with improved parameters reveals conservation in lncRNA structures”": man2optlist

```
#! /usr/bin/perl


# man2optlist <.man file>
#
# From one of our "standardized" .man pages, generate a table
# that lists each documented option. 
#
# Crosscomparisons with c2optlist and sqc2optlist allow verification
# that the options in a main .c file are documented in a .man page
# and tested in a .sqc unit test file.
#
# Options are looked for as a two-line sequence:
#   .TP
#   .B <-option>
# or
#   .TP
#   .BI <-option> " <optarg>"


while (<>)
{
    if (/^\.TP/) { $nextline_is_option = 1; next; }

    if ($nextline_is_option) 
    {
	if     (/^\.B\s+(-\S)\s*$/)                    {  $option = $1; $optarg = "-"; }
	elsif  (/^\.B\s+(--\S+)\s*$/)	               {  $option = $1; $optarg = "-"; }
	elsif (/^\.BI\s+(-\S)\s+" (<[nxfcs]>)"\s*$/)   {  $option = $1; $optarg = $2;  }
	elsif (/^\.BI\s+(--\S+)\s+" (<[nxfcs]>)"\s*$/) {  $option = $1; $optarg = $2;  }
	else                                           { die "unrecognized option line:\n$_"; }

	printf ("%-20s %s\n", $option, $optarg);
    }

    $nextline_is_option = 0;
}
```
