## supplemental_material for "Response to Tavares et al., “Covariation analysis with improved parameters reveals conservation in lncRNA structures”": copyright.tex

```
\vspace*{\fill}
\begin{flushleft}
Copyright (C) 2017 Howard Hughes Medical Institute.

\vspace{2em} 

Easel is open source.  Easel's source code and documentation are
freely redistributable and modifiable under the terms of the Berkeley
Software Distribution License (3-Clause);
\url{https://opensource.org/licenses/BSD-3-Clause}).

\end{flushleft}
```
