## supplemental_material for "Response to Tavares et al., “Covariation analysis with improved parameters reveals conservation in lncRNA structures”": titlepage.tex

```
\begin{titlepage}
{\Large

\vspace*{\fill}

\noindent
{\Huge{Easel}} \\ 
\rule[2pt]{\textwidth}{1pt} \\
\hspace*{\fill} {\large {A library of C functions for
    biological sequence analysis} \\ }

\vspace*{\fill}

\begin{center}
\url{http://bioeasel.org/}\\
Version 0.3dev; February 2016 \\ 

\vspace*{\fill}

Sean R. Eddy\\
HHMI/Harvard University\\
Dept. of Molecular and Cellular Biology\\
Biological Laboratories 1008B\\
16 Divinity Avenue\\
Cambridge, Massachusetts 02138\\
\url{http://eddylab.org/}\\
\end{center}

\vspace*{\fill}
}
\end{titlepage}
```
