## supplemental_material for "Response to Tavares et al., “Covariation analysis with improved parameters reveals conservation in lncRNA structures”": easel.tex

```
The easel (esl) module implements a small set of functionality shared
by all the modules: notably, the error-handling system.

\section{Error handling conventions}

Easel might be used in applications ranging from small command line
utilities to complex graphical user interfaces and parallel
systems. Simple and complex applications have different needs for how
errors should be handled by a library.

In a simple application, we don't want to write a lot of code to
checking return codes for unexpected problems. We would prefer to have
Easel crash out with an appropriate message to \ccode{stderr} -- after
all, that's all a simple application would do anyway.

On the other hand, there are certain problems that even the simplest
command-line applications should handle gracefully. Errors involving
user input (including typos in command line arguments, bad file
formats, nonexistent files, or bad file permissions) are ``normal''
and should be expected. Users will do anything.

In a complex application, we may want to guarantee that execution
never terminates within a library routine. In this case, library
functions always need to return control to the application, even in
the most unexpected circumstances, so the application can fail
gracefully. A failure in an Easel routine should not suddenly crash a
whole graphical user environment, for example. Additionally, because a
complex application may not even be associated with a terminal, a
library cannot count on printing error messages directly to
\ccode{stderr}.

These considerations motivate Easel's error handling conventions.
Most Easel procedures return an integer status code. An \ccode{eslOK}
code indicates that the procedure succeeded. A nonzero code indicates
an error. Easel distinguishes two kinds of errors:

\begin{itemize}
\item \textbf{Failures} include normal ``errors'' (like a read failing
  when the end of a file is reached), and errors that are the user's
  fault, such as bad input (which are also normal, because users will
  do anything.) We say that failures are \textbf{returned} by Easel
  functions. All applications should check the return status of any
  Easel function that might return a failure code. Relatively few
  Easel functions can return failure codes. The ones that do are
  generally functions having to do with reading user input.

\item \textbf{Exceptions} are errors that are the fault of Easel (bugs
in my code) or your application (bugs in your code) or the system
(resource allocation failures). We say that exceptions are
\textbf{thrown} by Easel functions. By default, exceptions result in
immediate termination of your program. Optionally, you may provide
your own exception handler, in which case Easel functions may return
nonzero exception codes (in addition to any nonzero failure codes).
\end{itemize}

The documentation for each Easel function lists what failure codes it
may return, as well as what exception codes it may throw (if a
nonfatal exception handler has been registered), in addition to the
\ccode{eslOK} normal status code. The list of possible status codes is
shown in Table~\ref{tbl:statuscodes}. There is no intrinsic
distinction between failure codes and exception codes. Codes that
indicate failures in one function may indicate exceptions in another
function.

\begin{table}
\begin{center}
\input{cexcerpts/statuscodes}
\end{center}
\caption{List of all status codes that might be returned by Easel functions.}
\label{tbl:statuscodes}
\end{table}

Not all Easel functions return status codes. \ccode{*\_Create()}
functions that allocate and create new objects usually follow a
convention of returning a valid pointer on success, and \ccode{NULL}
on failure; these are functions that only fail by memory allocation
failure. Destructor functions (\ccode{*\_Destroy()}) always return
\ccode{void}, and must have no points of failure of their own, because
destructors can be called when we're already handling an
exception. Functions with names containing \ccode{Is}, such as
\ccode{esl\_abc\_XIsValid()}, are tests that return \ccode{TRUE} or
\ccode{FALSE}. Finally, there are some ``true'' functions that simply
return an answer, rather than a status code; these must be functions
that have no points of failure.

\subsection{Failure messages} 

When failures occur, often the failure status code is sufficient for
your application to know what went wrong. For instance, \ccode{eslEOF}
means end-of-file, so your application might report \ccode{"premature
end of file"} if it receives such a status code unexpectedly. But for
failures involving a file format syntax problem (for instance) a terse
\ccode{eslESYNTAX} return code is not as useful as knowing
\ccode{"Parse failed at line 42 of file foo.data, where I expected to
see an integer, but I saw nothing"}. When your application might want
more information to format an informative failure message for the
user, the Easel API provides (somewhere) a message buffer called
\ccode{errbuf[]}.

In many cases, file parsers in Easel are encapsulated in objects. In
these cases, the object itself allocates an \ccode{errbuf[]} message
string. (For instance, see the \eslmod{sqio} module and its
\ccode{ESL\_SQFILE} object for sequence file parsing.)  In a few
cases, the \ccode{errbuf[]} is part of the procedure's call API, and
space is provided by the caller. In such cases, the caller either
passes \ccode{NULL} (no failure message is requested) or a pointer to
allocated space for at least \ccode{eslERRBUFSIZE} chars. (For
instance, see the \eslmod{tree} module and the
\ccode{esl\_tree\_ReadNewick()} parser.)

Easel uses \ccode{sprintf()} to format the messages in
\ccode{errbuf[]}'s. Each individual call guarantees that the size of
its message cannot overflow \ccode{eslERRBUFSIZE} chars, so none of
these \ccode{sprintf()} calls represent possible security
vulnerabilities (buffer overrun attacks).


\subsection{Exception handling}

Easel's default exception handler prints a message to \ccode{stderr}
and aborts execution of your program, as in:

\begin{cchunk}
   Easel exception: Memory allocation failed.
   Aborted at file sqio.c, line 42. 
\end{cchunk}

Therefore, by default, Easel handles its own exceptions internally,
and exception status codes are not returned to your
application. Simple applications don't need to worry about checking
for exceptions.

If your application wants to handle exceptions itself -- for instance,
if you want a guarantee that execution will never terminate from
within Easel -- or even if you simply want to change the format of
these messages, you can register a custom exception handler which will
catch the information from Easel and react appropriately. If your
exception handler prints a message and exits, Easel will still just
abort without returning exception codes. If your exception handler is
nonfatal (returning \ccode{void}), Easel procedures then percolate the
exception code up through the call stack until the exception code is
returned to your application.

To provide your own exception handler, you define your exception
handler with the following prototype:

\begin{cchunk}
extern void my_exception_handler(int code, char *file, int line, char *format, va_list arg);
\end{cchunk}

An example implementation of a nonfatal exception handler:

\begin{cchunk}
#include <stdarg.h>

void
my_exception_handler(int code, char *file, int line, char *format, va_list arg)
{
  fprintf(stderr, ``Easel threw an exception (code %d):\n'', code);
  if (format != NULL) vfprintf(stderr, format, arg);
  fprintf(stderr, ``at line %d, file %s\b'', line, file);
  return;
}
\end{cchunk}

The \ccode{code}, \ccode{file}, and \ccode{line} are always
present. The formatted message (the \ccode{format} and \ccode{va\_list
arg}) is optional; the \ccode{format} might be
\ccode{NULL}. (\ccode{NULL} messages are used when percolating
exceptions up a stack trace, for example.)

Then, to register your exception handler, you call
\ccode{esl\_exception\_SetHandler(\&my\_error\_handler)} in your
application. Normally you would do this before calling any other Easel
functions. However, in principle, you can change error handlers at any
time. You can also restore the default handler at any time with
\ccode{esl\_exception\_RestoreDefaultHandler()}.

The implementation of the exception handler relies on a static
function pointer that is not threadsafe. If you are writing a threaded
program, you need to make sure that multiple threads do not try to
change the handler at the same time.

Because Easel functions call other Easel functions, the function that
first throws an exception may not be the function that your
application called.  If you implement a nonfatal handler, an exception
may result in a partial or complete stack trace of exceptions, as the
original exception percolates back to your application. Your exception
handler should be able to deal with a stack trace. The first exception
code and message will be the most relevant. Subsequent codes and
messages arise from that exception percolating upwards. 

For example, a sophisticated replacement exception handler might push
each code/message pair into a FIFO queue. When your application
receives an exception code from an Easel call, your application can
might then access this queue, and see where the exception occurred in
Easel, and what messages Easel left for you. A less sophisticated
replacement exception handler might just register the first
code/message pair, and ignore the subsequent exceptions from
percolating up the stack trace. Note the difference between the
exception handler that you register with Easel (which operates inside
Easel, and must obey Easel's conventions) and any error handling you
do in your own application after Easel returns a nonzero status code
to you (which is your own business).

Although each function's documentation \emph{in principle} lists all
thrown exceptions, \emph{in practice}, you should not trust this
list. Because of exceptions percolating up from other Easel calls, it
is too easy to forget to document all possible exception
codes.\footnote{Someday we should combine a static code analyzer with
a script that understands Easel's exception conventions, and automate
the enumeration of all possible codes.} If you are catching
exceptions, you should program defensively here, and always have a
failsafe catch for any nonzero return status. For example, a minimal
try/catch idiom for an application calling a Easel function is
something like:

\begin{cchunk}
     int status;
     if ((status = esl_foo_function()) != eslOK)  my_failure();
\end{cchunk}

Or, a little more complex one that catches some specific errors, but
has a failsafe for everything else, is:

\begin{cchunk}
     int status;
     status = esl_foo_function();
     if      (status == eslEMEM) my_failure("Memory allocation failure");
     else if (status != eslOK)   my_failure("Unexpected exception %d\n\", status);
\end{cchunk}


\subsection{Violations}

Internally, Easel also distinguishes a third class of error, termed a
\textbf{fatal violation}. Violations never arise in production code;
they are used to catch bugs during development and testing. Violations
always result in immediate program termination. They are generated by
two mechanisms: from assertions that can be optionally enabled in
development code, or from test harnesses that call the always-fatal
\ccode{esl\_fatal()} function when they detect a problem they're
testing for.


\subsection{Internal API for error handling}

You only need to understand this section if you want to understand
Easel's source code (or other code that uses Easel conventions, like
HMMER), or if you want to use Easel's error conventions in your own
source code.

The potentially tricky design issue is the following. One the one
hand, you want to be able to return an error or throw an exception
``quickly'' (in less than a line of code). On the other hand, it might
require several lines of code to free any resources, set an
appropriate return state, and set the appropriate nonzero status code
before leaving the function. 

Easel uses the following error-handling macros:

\begin{center}
{\small
\begin{tabular}{|ll|}\hline
\ccode{ESL\_FAIL(code, errbuf, mesg, ...)}   & Format errbuf, return failure code. \\
\ccode{ESL\_EXCEPTION(code, mesg, ...)}      & Throw an exception, return exception code. \\
\ccode{ESL\_XFAIL(code, errbuf, mesg, ...)}  & A failure message, with cleanup convention.\\
\ccode{ESL\_XEXCEPTION(code, mesg, ...)}     & An exception, with cleanup convention.\\
\hline
\end{tabular}
}
\end{center}

They are implementated in \ccode{easel.h} as:

\input{cexcerpts/error_macros}

The \ccode{ESL\_FAIL} and \ccode{ESL\_XFAIL} macros are only used when
a failure message needs to be formatted. For the simpler case where we
just return an error code, Easel simply uses \ccode{return code;} or
\ccode{status = code; goto ERROR;}, respectively.

The \ccode{X} versions, with the cleanup convention, are sure to
offend some programmers' sensibilities. They require the function to
provide an \ccode{int status} variable in scope, and they require an
\ccode{ERROR:} target for a \ccode{goto}. But if you can stomach that,
they provide for a fairly clean idiom for catching exceptions and
cleaning up, and cleanly setting different return variable states on
success versus failure, as illustrated by this pseudoexample:

\begin{cchunk}
int 
foo(char **ret_buf, char **ret_fp)
{
    int status;
    char *buf = NULL;
    FILE *fp  = NULL;

    if ((buf = malloc(100))  == NULL) ESL_XEXCEPTION(eslEMEM,      "malloc failed");
    if ((fp  = fopen("foo")) == NULL) ESL_XEXCEPTION(eslENOTFOUND, "file open failed");

    *ret_buf = buf;
    *ret_fp  = fp;
    return eslOK;

  ERROR:
    if (buf != NULL) free(buf);  *ret_buf = NULL;
    if (fp  != NULL) fclose(fp); *ret_fp  = NULL;
    return status;
}
\end{cchunk}

Additionally, for memory allocation and reallocation, Easel implements
two macros \ccode{ESL\_ALLOC()} and \ccode{ESL\_RALLOC()}, which
encapsulate standard \ccode{malloc()} and \ccode{realloc()} calls
inside Easel's exception-throwing convention.


\vspace*{\fill}
\begin{quote}
\emph{Only a complete outsider could ask your question. Are there
control authorities? There are nothing but control authorities. Of
course, their purpose is not to uncover errors in the ordinary meaning
of the word, since errors do not occur and even when an error does in
fact occur, as in your case, who can say conclusively that it is an
error?}\\ \hspace*{\fill} -- Franz Kafka, \emph{The Castle}
\end{quote}     


\section{Memory management}


\section{Replacements for C library functions}


\section{Standard banner for Easel miniapplications}


\section{File and path name manipulation}


\subsection{Secure temporary files}

A program may need to write and read temporary files.  Many of the
methods for creating temporary files, even using standard library
calls, are known to create exploitable security holes
\citep{Wheeler03,ChenDeanWagner04}.

Easel provides a secure and portable POSIX procedure for obtaining an
open temporary file handle, \ccode{esl\_tmpfile()}. This replaces the
ANSI C \ccode{tmpfile()} function, which is said to be insecurely
implemented on some platforms.  Because closing and reopening a
temporary file can create an exploitable race condition under certain
circumstances, \ccode{esl\_tmpfile()} does not return the name of the
invisible file it creates, only an open \ccode{FILE *} handle to
it. The tmpfile is not persistent, meaning that it automatically
vanishes when the \ccode{FILE *} handle is closed. The tmpfile is
created in the usual system world-writable temporary directory, as
indicated by \ccode{TMPDIR} or \ccode{TMP} environment variables, or
\ccode{/tmp} if neither environment variable is defined.

Still, it is sometimes useful, even necessary, to close and reopen a
temporary file. For example, Easel's own test suites generate a
variety of input files for testing input parsers.  Easel also provides
the \ccode{esl\_tmpfile\_named()} procedure for creating a persistent
tmpfile, which returns both an open \ccode{<FILE *>} handle and the
name of the file. Because the tmpfile name is known, the file may be
closed and reopened.  \ccode{esl\_tmpfile\_named()} creates its files
relative to the current working directory, not in \ccode{TMPDIR}, in
order to reduce the chances of creating the file in a shared directory
where a race condition might be exploited. Nonetheless, secure use of
\ccode{esl\_tmpfile\_named()} requires that you must only reopen a
tmpfile for reading only, not for writing, and moreover, you must not
trust the contents.  (It may be possible for an attacker to replace
the tmpfile with a symlink to another file.)

An example that shows both tmpfile mechanisms:

\input{cexcerpts/easel_example_tmpfiles}

\section{Internals}

\subsection{Input maps}

An \esldef{input map} is for converting input ASCII symbols to
internal encodings. It is a many-to-one mapping of the 128 7-bit ASCII
symbol codes (0..127) onto new ASCII symbol codes. It is defined as
an \ccode{unsigned char inmap[128]} or a \ccode{unsigned char *}
allocated for 128 entries.

Input maps are used in two contexts: for filtering ASCII text input
into internal text strings, and for converting ASCII input or internal
ASCII strings into internal digitized sequences (an \eslmod{alphabet}
object contains an input map that it uses for digitization).

The rationale for input maps is the following. The ASCII strings that
represent biosequence data require frequent massaging. An input file
might have sequence data mixed up with numerical coordinates and
punctuation for human readability. We might want to distinguish
characters that represent residues (that should be input) from
characters for coordinates and punctuation (that should be ignored)
from characters that aren't supposed to be present at all (that should
trigger an error or warning). Also, in representing a sequence string
internally, we might want to map the symbols in an input string onto a
smaller internal alphabet. For example, we might want to be
case-insensitive (allow both T and t to represent thymine), or we
might want to allow an input T to mean U in a program that deals with
RNA sequence analysis, so that input files can either contain RNA or
DNA sequence data.  Easel reuses the input map concept in routines
involved in reading and representing input character sequences, for
example in the \eslmod{alphabet}, \eslmod{sqio}, and \eslmod{msa}
modules.
```
