## supplemental_material for "Response to Tavares et al., “Covariation analysis with improved parameters reveals conservation in lncRNA structures”": esl_alloc.h

```
#ifndef eslALLOC_INCLUDED
#define eslALLOC_INCLUDED

#include <stdlib.h>

extern void *esl_alloc_aligned(size_t size, size_t alignment);
extern void  esl_alloc_free(void *p);

#endif // eslALLOC_INCLUDED
```
