## supplemental_material for "Response to Tavares et al., “Covariation analysis with improved parameters reveals conservation in lncRNA structures”": esl_alloc.md

````
## esl_alloc : portable aligned memory allocation

The `esl_alloc` module provides for portable aligned allocation. This
is generally only needed for SIMD vector code.

### rationale

Yes, the C99 standard states that malloc() is _suitably aligned so
that it may be assigned to a pointer to any type of object_. But SIMD
vector types are not part of the C99 standard, vector types may be
wider than any C99 object type, and vector memory should be aligned.

Most, if not all systems we work on will provide posix_memalign().
But I don't trust it to be there; plus we have a policy of making it
as easy as possible to port to non-POSIX platforms when we can.

We use POSIX's posix_memalign(), C11's aligned_alloc, or Intel's
_mm_malloc() (in that preference order), if available on the system.
Easel configure.ac tests for them, and sets HAVE_POSIX_MEMALIGN,
HAVE_ALIGNED_ALLOC, and/or HAVE__MM_MALLOC as appropriate. If none are
available, we fall back to a handrolled implementation.

### the quasi-portable fallback implementation

The fallback implementation does unspeakable things, things that are
technically undefined-behaviour in C99, but which happen to work
everywhere I know of. Specifically, given a pointer to a malloc()
allocation, we cast that pointer to an integer (of type `uintptr_t`),
mask off its low-order bits to achieve alignment, and store those
low-order bits in a byte preceding our allocation:

```
  pp = pointer that malloc() gives us
  v
  ...X[------------------------]
     ^^
     | \
     \  p = aligned pointer we give to the caller
      \
        one byte storing r-1, where r=(p-pp), total alignment shift
        r is 1..256, so we can store r-1 in an unsigned byte.
```
       
When we free, we use the alignment shift to reconstruct what p was, so
we can call free() with the pointer that malloc() originally gave us.

#### alignment is limited to <= 256 bytes

We only use one byte for the shift r, because we don't anticipate
needing to align on more than a 256 byte boundary. Currently the
largest vectors are AVX-512's 64-byte vectors, and Intel is
projecting an AVX-1024 with 128-byte vectors. We can revisit if
needed.

#### there is an overallocation cost

In the best case, malloc() gives us an allocation that's off by
exactly one byte from a properly aligned location; r=1 and we store
0 in the byte. In the worst case, malloc() gives us a properly
aligned allocation, in which case our extra byte looks pretty
stupid, r=V, and we store V-1 in the byte.

Because the worst case behavior means we overallocate by V bytes,
for a pointer that was already properly aligned, the fallback
implementation is potentially wasteful, and to minimize the
wastage, you should minimize allocation calls where possible. For
example, it'd be better to do 2D arrays by setting pointers into a
single allocation, for example.

It would be desirable to know when the system malloc() already
returns a suitably aligned pointer, and we could then just call
malloc() directly - but I don't know a reliable way to test for that.

#### may cause unnecessary unit test failure

Currently, the unit tests deliberately compile and test the fallback
implementation, even if `esl_alloc_aligned()` is using a system call
like `posix_memalign()`. Thus it may happen that `esl_alloc_aligned()`
is working fine, but the unit test fails because `esl_alloc_aligned()`
doesn't work on some system (perhaps because of the unspeakable things
it does).

#### there is no realloc, by design

Aligned realloc() is a problem in general. There's no POSIX aligned
realloc counterpart for posix_memalign(), nor for C11 aligned_alloc(),
not for Intel _mm_malloc(). 

If we try to write our own realloc, we have a problem that the
reallocated unaligned pointer could formally have a different offset
$r$, so the system realloc() is not guaranteed to move our data
correctly. To be sure, we would have to copy our data *again* in the
correct alignment, and we would need to know the size of the data, not
just the pointer to it.

Instead, at least for now, we will avoid reallocating aligned memory
altogether; instead we will free() and do a fresh allocation.  Thus we
can only do `_Reinit()` style functions that do not guarantee
preservation of data, not `_Resize()`, which assume that the data will
be preserved.


-----------------------------------------------------------------
### benchmarking

Real time for -L 100, -N 10000: $10^6$ reallocations, so you can think
of these as $u$sec per reallocation.

**on Mac OS/X:** timings are essentially the same w/ gcc vs. clang:
_[11 Feb 17 on wumpus. 2.5Ghz Core i7, Mac OS/X 10.10.5 Yosemite, gcc 4.9.3, gcc -O3]_

|                        | M=5000 | M=500000   | M=5000000  |
|------------------------|--------|------------|------------|
| malloc/realloc         | 0.159  | **10.480** |  **5.009** |
| malloc/free/malloc     | 0.136  |    0.482   |    0.897   |
| alloc_aligned_fallback | 0.139  |    0.641   | **26.394** |
| posix_memalign         | 0.189  |    0.481   |    0.908   |


**on Linux:**
_[11 Feb 17 on ody eddyfs01. icc -O3]_

|                        | M=5000 | M=500000   | M=5000000  |
|------------------------|--------|------------|------------|
| malloc/realloc         | 0.115  |  **0.662** | **1.094**  |
| malloc/free/malloc     | 0.100  |    0.252   |   1.868    |
| alloc_aligned_fallback | 0.106  |    0.249   |   1.877    |
| posix_memalign         | 0.206  |    0.366   |   1.944    |


#### dependence on allocation size isn't obvious

Timings go up and down as max allocation size M changes. Maybe what's
happening is that the system is treating different sizes with
different strategies.

#### realloc copies data, so it can be slow

In general, if you don't need data to be preserved, allocating fresh
memory (with free()/malloc()) may be faster than realloc(), because
realloc() copies data if it has to move the allocation.  However, note
one example on Linux where realloc() is faster - perhaps because it's
smart enough to recognize cases where it doesn't need to expand an
allocation.

#### easel's aligned alloc can be slow on OS/X

I ran the -M5000000 case under Instruments. It is spending all its
time in free(), in madvise(). Not sure why.

#### conclusion

* posix_memalign() is usually available and performs well. 
* we'll design HMMER vector code to `_Reinit()` with fresh
  allocations, rather than using reallocation. This may even
  speed things up a small bit.
* the `madvise()` stall with the easel fallback code is puzzling 
  and worrying, though it only happens on MacOS, not Linux.
  
  
  
````
