## supplemental_material for "Response to Tavares et al., “Covariation analysis with improved parameters reveals conservation in lncRNA structures”": esl_alphabet.h

```
/* Digital representation of biosequence symbols in Easel.
 */
#ifndef eslALPHABET_INCLUDED
#define eslALPHABET_INCLUDED
#include "esl_config.h"

#include <ctype.h>		/* isascii() */
#include "easel.h"

/* Flags for alphabet types.
 * Do not change, only add, because these codes are used in file formats.
 */
#define eslUNKNOWN     0        /* 0=unknown is easel-wide convention; don't change */
#define eslRNA         1
#define eslDNA         2		
#define eslAMINO       3		
#define eslCOINS       4	/* for toy examples      */
#define eslDICE        5	/* also for toy examples */
#define eslNONSTANDARD 6
/* ... if you add here, change esl_abc_ValidateType() too. */


/* Structure: ESL_ALPHABET
 */
typedef struct {
  int      type;	     /* eslDNA, eslRNA, eslAMINO, eslNONSTANDARD, etc.                 */
  int      K;		     /* uniq alphabet size: 4 or 20                                    */
  int      Kp;		     /* total size: alphabet + degen + gap + missing                   */
  char    *sym;              /* "ACGT-RYMKSWHBVDN*~", for instance    [0..Kp-1]                */
  ESL_DSQ  inmap[128];       /* inmap['A'] = 0, etc: dsq[] index for a symbol                  */
  char   **degen;            /* 1/0, which syms inc which res [0..Kp-1][0..K-1]                */
  int     *ndegen;	     /* # of degenerate residues per code  [0..Kp-1]                   */
  ESL_DSQ *complement;       /* maps sym to complements, [0..Kp-1]; NULL if <type> not DNA/RNA */
} ESL_ALPHABET;


/* 1. An ESL_ALPHABET object.
 */
extern ESL_ALPHABET *esl_alphabet_Create(int type);
extern ESL_ALPHABET *esl_alphabet_CreateCustom(const char *alphabet, int K, int Kp);
extern int           esl_alphabet_SetEquiv(ESL_ALPHABET *a, char sym, char c);
extern int           esl_alphabet_SetCaseInsensitive(ESL_ALPHABET *a);
extern int           esl_alphabet_SetDegeneracy(ESL_ALPHABET *a, char c, char *ds);
extern int           esl_alphabet_SetIgnored(ESL_ALPHABET *a, const char *ignoredchars);
extern size_t        esl_alphabet_Sizeof(ESL_ALPHABET *a);
extern void          esl_alphabet_Destroy(ESL_ALPHABET *a);

/* 2. Digitized sequences.
 */
extern int     esl_abc_CreateDsq(const ESL_ALPHABET *a, const char    *seq,        ESL_DSQ **ret_dsq);
extern int     esl_abc_Digitize (const ESL_ALPHABET *a, const char    *seq,        ESL_DSQ *dsq);
extern int     esl_abc_Textize  (const ESL_ALPHABET *a, const ESL_DSQ *dsq,  int64_t L, char   *seq);
extern int     esl_abc_TextizeN (const ESL_ALPHABET *a, const ESL_DSQ *dptr, int64_t L, char   *buf);
extern int     esl_abc_dsqcpy(const ESL_DSQ *dsq, int64_t L, ESL_DSQ *dcopy);
extern int     esl_abc_dsqdup(const ESL_DSQ *dsq, int64_t L, ESL_DSQ **ret_dup);
extern int     esl_abc_dsqcat        (const ESL_DSQ *inmap, ESL_DSQ **dsq, int64_t *L, const char *s, esl_pos_t n);
extern int     esl_abc_dsqcat_noalloc(const ESL_DSQ *inmap, ESL_DSQ  *dsq, int64_t *L, const char *s, esl_pos_t n);
extern int64_t esl_abc_dsqlen(const ESL_DSQ *dsq);
extern int64_t esl_abc_dsqrlen(const ESL_ALPHABET *a, const ESL_DSQ *dsq);
extern int     esl_abc_CDealign(const ESL_ALPHABET *abc, char    *s, const ESL_DSQ *ref_ax, int64_t *opt_rlen);
extern int     esl_abc_XDealign(const ESL_ALPHABET *abc, ESL_DSQ *x, const ESL_DSQ *ref_ax, int64_t *opt_rlen);
extern int     esl_abc_ConvertDegen2X(const ESL_ALPHABET *abc, ESL_DSQ *dsq);
extern int     esl_abc_revcomp(const ESL_ALPHABET *abc, ESL_DSQ *dsq, int n);

/* 3. Other routines in the API.
 */
extern int    esl_abc_ValidateType(int type);
extern int    esl_abc_GuessAlphabet(const int64_t *ct, int *ret_type);
extern double esl_abc_Match       (const ESL_ALPHABET *a, ESL_DSQ x, ESL_DSQ y, double *p);
extern int    esl_abc_IAvgScore   (const ESL_ALPHABET *a, ESL_DSQ x, const int    *sc);
extern float  esl_abc_FAvgScore   (const ESL_ALPHABET *a, ESL_DSQ x, const float  *sc);
extern double esl_abc_DAvgScore   (const ESL_ALPHABET *a, ESL_DSQ x, const double *sc);
extern int    esl_abc_IExpectScore(const ESL_ALPHABET *a, ESL_DSQ x, const int    *sc, const float  *p);
extern float  esl_abc_FExpectScore(const ESL_ALPHABET *a, ESL_DSQ x, const float  *sc, const float  *p);
extern double esl_abc_DExpectScore(const ESL_ALPHABET *a, ESL_DSQ x, const double *sc, const double *p);

extern int    esl_abc_IAvgScVec   (const ESL_ALPHABET *a, int    *sc);
extern int    esl_abc_FAvgScVec   (const ESL_ALPHABET *a, float  *sc);
extern int    esl_abc_DAvgScVec   (const ESL_ALPHABET *a, double *sc);
extern int    esl_abc_IExpectScVec(const ESL_ALPHABET *a, int    *sc, const float  *p);
extern int    esl_abc_FExpectScVec(const ESL_ALPHABET *a, float  *sc, const float  *p);
extern int    esl_abc_DExpectScVec(const ESL_ALPHABET *a, double *sc, const double *p);
extern int    esl_abc_FCount      (const ESL_ALPHABET *a, float  *ct, ESL_DSQ x, float  wt);
extern int    esl_abc_DCount      (const ESL_ALPHABET *a, double *ct, ESL_DSQ x, double wt);
extern int    esl_abc_EncodeType  (char *typestring);
extern char  *esl_abc_DecodeType  (int type);
extern int    esl_abc_ValidateSeq(const ESL_ALPHABET *a, const char *seq, int64_t L, char *errbuf);

/* In the tests below, remember the rules of order in internal alphabets:
 *   Canonical alphabet   Gap   Degeneracies   Any    None    Missing 
 *        0..K-1           K      K+1..Kp-4   (Kp-3)  (Kp-2)   (Kp-1)
 *         ACGT            -     RYMKSWHBVD     N       *        ~           DNA: K=4  Kp=18
 *  ACDEFGHIKLMNPQRSTVWY   -        BJZOU       X       *        ~       protein: K=20 Kp=29
 *                           
 * ESL_DSQ is an unsigned 8-bit type, so don't test for >= 0 or compilers will complain.
 */
#define esl_abc_DigitizeSymbol(a, c) ((a)->inmap[(int)c])
#define esl_abc_XIsValid(a, x)       ((x) < (a)->Kp)
#define esl_abc_XIsResidue(a, x)     ((x) < (a)->K || ((x) > (a)->K && (x) < (a)->Kp-2))
#define esl_abc_XIsCanonical(a, x)   ((x) < (a)->K)
#define esl_abc_XIsGap(a, x)         ((x) == (a)->K)
#define esl_abc_XIsDegenerate(a, x)  ((x) >  (a)->K && (x) < (a)->Kp-2)
#define esl_abc_XIsUnknown(a, x)     ((x) == (a)->Kp-3)
#define esl_abc_XIsNonresidue(a, x)  ((x) == (a)->Kp-2)
#define esl_abc_XIsMissing(a, x)     ((x) == (a)->Kp-1)
#define esl_abc_XGetGap(a)           ((a)->K)
#define esl_abc_XGetUnknown(a)       ((a)->Kp-3)
#define esl_abc_XGetNonresidue(a)    ((a)->Kp-2)
#define esl_abc_XGetMissing(a)       ((a)->Kp-1)


#define esl_abc_CIsValid(a, c)       (isascii(c) && (a)->inmap[(int)c] < (a)->Kp)
#define esl_abc_CIsResidue(a, c)     ((a)->inmap[(int)c] < (a)->K || ((a)->inmap[(int)c] > (a)->K && (a)->inmap[(int)c] < (a)->Kp-2))
#define esl_abc_CIsCanonical(a, c)   ((a)->inmap[(int)c] < (a)->K)
#define esl_abc_CIsGap(a, c)         ((a)->inmap[(int)c] == (a)->K)
#define esl_abc_CIsDegenerate(a, c)  ((a)->inmap[(int)c] > (a)->K  && (a)->inmap[(int)c] < (a)->Kp-2)
#define esl_abc_CIsUnknown(a, c)     ((a)->inmap[(int)c] == (a)->Kp-3)
#define esl_abc_CIsNonresidue(a, c)  ((a)->inmap[(int)c] == (a)->Kp-2)
#define esl_abc_CIsMissing(a, c)     ((a)->inmap[(int)c] == (a)->Kp-1)
#define esl_abc_CGetGap(a)           ((a)->sym[(a)->K])
#define esl_abc_CGetUnknown(a)       ((a)->sym[(a)->Kp-3])
#define esl_abc_CGetNonresidue(a)    ((a)->sym[(a)->Kp-2])
#define esl_abc_CGetMissing(a)       ((a)->sym[(a)->Kp-1])

#endif /*eslALPHABET_INCLUDED*/
```
