## supplemental_material for "Response to Tavares et al., “Covariation analysis with improved parameters reveals conservation in lncRNA structures”": esl_config.h.in

```
/* esl_config.h.in  [input to configure]
 * 
 * System-dependent configuration of Easel, by autoconf.
 * 
 * This file should be included in all Easel .c files before
 * anything else, because it may set #define's that control
 * behaviour of system includes and system libraries. An example
 * is large file support.
 * 
 */
#ifndef eslCONFIG_INCLUDED
#define eslCONFIG_INCLUDED

/* Version info.
 */
#undef EASEL_VERSION    
#undef EASEL_DATE      
#undef EASEL_COPYRIGHT 
#undef EASEL_LICENSE   

/* Debugging/assertion hooks & verbosity level (0=none;3=most verbose) */
#undef eslDEBUGLEVEL

/* Optional parallel implementation support */
#undef eslENABLE_SSE
#undef eslENABLE_SSE4
#undef eslENABLE_AVX
#undef eslENABLE_AVX512
#undef eslENABLE_NEON
#undef eslENABLE_VMX

#undef eslHAVE_NEON_AARCH64

#undef HAVE_FLUSH_ZERO_MODE        // on x86 platforms: we can turn off denormalized floating point math,
#undef HAVE_DENORMALS_ZERO_MODE    //   which often incurs performance penalty. See simdvec.md in HMMER.

#undef HAVE_MPI
#undef HAVE_PTHREAD

/* Programs */
#undef HAVE_GZIP

/* Libraries */
#undef HAVE_LIBGSL

/* Headers */
#undef HAVE_ENDIAN_H
#undef HAVE_INTTYPES_H
#undef HAVE_STDINT_H
#undef HAVE_UNISTD_H
#undef HAVE_SYS_TYPES_H
#undef HAVE_STRINGS_H
#undef HAVE_NETINET_IN_H	/* On FreeBSD, you need netinet/in.h for struct sockaddr_in */

#undef HAVE_SYS_PARAM_H
#undef HAVE_SYS_SYSCTL_H

/* Types */
#undef WORDS_BIGENDIAN
#undef int8_t
#undef int16_t
#undef int32_t
#undef int64_t
#undef uint8_t
#undef uint16_t
#undef uint32_t
#undef uint64_t
#undef off_t

/* Compiler characteristics */
#undef HAVE_FUNC_ATTRIBUTE_NORETURN // Compiler supports __attribute__((__noreturn__)), helps w/ clang static analysis.
#undef HAVE_FUNC_ATTRIBUTE_FORMAT   // Compiler supports __attribute__((format(a,b,c))), typechecking printf-like functions

/* Functions */
#undef HAVE_ALIGNED_ALLOC   // esl_alloc
#undef HAVE_ERFC            // esl_stats
#undef HAVE_GETCWD          // esl_getcwd
#undef HAVE_GETPID          // esl_random
#undef HAVE__MM_MALLOC      // esl_alloc
#undef HAVE_POPEN           // various file parsers that check for piped input
#undef HAVE_POSIX_MEMALIGN  // esl_alloc
#undef HAVE_STRCASECMP      // easel::esl_strcasecmp()
#undef HAVE_STRSEP          // easel::esl_strsep()
#undef HAVE_SYSCONF         // esl_threads, asking system for cpu number
#undef HAVE_SYSCTL          // esl_threads, ""
#undef HAVE_TIMES           // esl_stopwatch

#undef HAVE_FSEEKO

/* System services */
#undef _FILE_OFFSET_BITS    // Large file support; possibly archaic now?
#undef _LARGE_FILES         //  ""
#undef _LARGEFILE_SOURCE    //  ""

 
/* Function behavior */
#define eslSTOPWATCH_HIGHRES

#endif /*eslCONFIG_INCLUDED*/
```
