## supplemental_material for "Response to Tavares et al., “Covariation analysis with improved parameters reveals conservation in lncRNA structures”": esl_fileparser.tex

```
The \eslmod{fileparser} module parses simple input text data files
that consist of whitespace-delimited tokens. 

Data files can contain blank lines and comments. Comments are defined
by a single character; for instance, a \verb+#+ character commonly
means that everything following the \verb+#+ on the line is a comment.

Two different styles of token input are supported. The simplest style
reads tokens one at a time, regardless of what line they occur on,
until the file ends. You can also read in a line-oriented way, in
which you get one data line at a time, then read all the tokens on
that line; this style lets you count how many tokens occur on a data
line, which allows better checking of your input.

The module implements one object, an \ccode{ESL\_FILEPARSER}, that
holds the open input stream and the state of the parser.  The
functions in the API are summarized in Table~\ref{tbl:fileparser_api}.

\begin{table}[hbp]
\begin{center}
{\scriptsize
\begin{tabular}{|lp{3.5in}|}\hline
\hyperlink{func:esl_fileparser_Open()}{\ccode{esl\_fileparser\_Open()}}
& Open a file for parsing.\\
\hyperlink{func:esl_fileparser_Create()}{\ccode{esl\_fileparser\_Create()}}
& Associate already open stream with a new parser.\\
\hyperlink{func:esl_fileparser_SetCommentChar()}{\ccode{esl\_fileparser\_SetCommentChar()}}
& Set character that defines start of a comment.\\
\hyperlink{func:esl_fileparser_NextLine()}{\ccode{esl\_fileparser\_NextLine()}}
& Advance the parser to next line containing a token.\\
\hyperlink{func:esl_fileparser_GetToken()}{\ccode{esl\_fileparser\_GetToken()}}
& Get the next token in the file.\\
\hyperlink{func:esl_fileparser_GetTokenOnLine()}{\ccode{esl\_fileparser\_GetTokenOnLine()}}
& Get the next token on the current line.\\
\hyperlink{func:esl_fileparser_Destroy()}{\ccode{esl\_fileparser\_Destroy()}}
& Deallocate a parser that was \ccode{Create()}'d.\\
\hyperlink{func:esl_fileparser_Close()}{\ccode{esl\_fileparser\_Close()}}
& Close a parser that was \ccode{Open()}'d.\\
\hline
\end{tabular}
}
\end{center}
\caption{The \eslmod{fileparser} API.}
\label{tbl:fileparser_api}
\end{table}

\subsection{Example of using the fileparser API}

An example that opens a file, reads all its tokens one at a time, and
prints out token number, token length, and the token itself:

\input{cexcerpts/fileparser_example}

A single character can be defined to serve as a comment character
(often \ccode{\#}), using the \ccode{esl\_fileparser\_SetCommentChar()}
call. The parser will ignore the comment character, and the remainder
of any line following a comment character.

Each call to \ccode{esl\_fileparser\_GetToken()} retrieves one
whitespace-delimited token from the input stream; the call returns
\ccode{eslOK} if a token is parsed, and \ccode{eslEOF} when there are
no more tokens in the file. Whitespace is defined as space, tab,
newline, or carriage return (\verb+" \t\n\r"+).

When the caller is done, the fileparser is closed with
\ccode{esl\_fileparser\_Close()}.

\subsection{A second example: line-oriented parsing}

The \ccode{esl\_fileparser\_GetToken()} call provides a simple style
of parsing a file: read one token at a time until the file ends,
regardless of what line the tokens are on. However, you may want to
know how many tokens are on a given data line, either because you know
how many there should be (and you want to verify) or because you don't
(and you need to allocate some variable-size data structure
appropriately). The following is an example that reads a file line by
line:

\input{cexcerpts/fileparser_example2}

The output from this example is, for each data line, the actual line
number (starting from 1), the data line number (a count that excludes
comments and blank lines), and the number of tokens on the line.

Note the use of \ccode{efp->linenumber} to obtain the current line in
the file. You can use this to produce informative error messages.  If
a token is not what you expected, you probably want to provide some
diagnostic output to the user, and \ccode{efp->linenumber} lets you
direct the user to the line that the failure occurred at.
```
