## supplemental_material for "Response to Tavares et al., “Covariation analysis with improved parameters reveals conservation in lncRNA structures”": esl_gencode.c

```
/* Genetic code tables for translation, whether canonical or noncanonical.
 * 
 * Table of contents:
 *   1. NCBI genetic code tables, in Easel digital form
 *   2. ESL_GENCODE genetic code object
 *   3. Reading and writing genetic codes in NCBI format
 *   4. DNA->protein digital translation, allowing ambiguity chars
 *   5. Functions fo/////ting/destroying ESL_TRANS_WORKSTATE
 *   6. Functions for processing ORFs
 *   7. Debugging/development utilities
 *   8. Unit tests
 *   9. Test driver
 *   10. Examples
 */
#include "esl_config.h"

#include <stdlib.h>
#include <stdio.h>
#include <string.h>

#include "easel.h"
#include "esl_alphabet.h"
#include "esl_fileparser.h"
#include "esl_regexp.h"

#include "esl_gencode.h"


/*****************************************************************
 * 1. NCBI genetic code tables, in Easel digital form
 *****************************************************************/

/* 
 * From: http://www.ncbi.nlm.nih.gov/Taxonomy/taxonomyhome.html/index.cgi?chapter=cgencodes
 * NCBI text files are digitized by the esl_gencode_example driver:
 *     make esl_gencode_example
 *     ./esl_gencode_example <file>
 *
 * The NCBI page has useful information about these code tables, references and caveats.
 */

static const ESL_GENCODE esl_transl_tables[] = {
  { 1, "Standard",
  /* AAA AAC AAG AAT ACA ACC ACG ACT AGA AGC AGG AGT ATA ATC ATG ATT CAA CAC CAG CAT CCA CCC CCG CCT CGA CGC CGG CGT CTA CTC CTG CTT GAA GAC GAG GAT GCA GCC GCG GCT GGA GGC GGG GGT GTA GTC GTG GTT TAA TAC TAG TAT TCA TCC TCG TCT TGA TGC TGG TGT TTA TTC TTG TTT */
    {  8, 11,  8, 11, 16, 16, 16, 16, 14, 15, 14, 15,  7,  7, 10,  7, 13,  6, 13,  6, 12, 12, 12, 12, 14, 14, 14, 14,  9,  9,  9,  9,  3,  2,  3,  2,  0,  0,  0,  0,  5,  5,  5,  5, 17, 17, 17, 17, 27, 19, 27, 19, 15, 15, 15, 15, 27,  1, 18,  1,  9,  4,  9,  4 },
    {  0,  0,  0,  0,  0,  0,  0,  0,  0,  0,  0,  0,  0,  0,  1,  0,  0,  0,  0,  0,  0,  0,  0,  0,  0,  0,  0,  0,  0,  0,  1,  0,  0,  0,  0,  0,  0,  0,  0,  0,  0,  0,  0,  0,  0,  0,  0,  0,  0,  0,  0,  0,  0,  0,  0,  0,  0,  0,  0,  0,  0,  0,  1,  0 },
  /*   K   N   K   N   T   T   T   T   R   S   R   S   I   I   M   I   Q   H   Q   H   P   P   P   P   R   R   R   R   L   L   L   L   E   D   E   D   A   A   A   A   G   G   G   G   V   V   V   V   *   Y   *   Y   S   S   S   S   *   C   W   C   L   F   L   F */
    NULL, NULL },
  
  { 2, "Vertebrate mitochondrial",
  /* AAA AAC AAG AAT ACA ACC ACG ACT AGA AGC AGG AGT ATA ATC ATG ATT CAA CAC CAG CAT CCA CCC CCG CCT CGA CGC CGG CGT CTA CTC CTG CTT GAA GAC GAG GAT GCA GCC GCG GCT GGA GGC GGG GGT GTA GTC GTG GTT TAA TAC TAG TAT TCA TCC TCG TCT TGA TGC TGG TGT TTA TTC TTG TTT */
    {  8, 11,  8, 11, 16, 16, 16, 16, 27, 15, 27, 15, 10,  7, 10,  7, 13,  6, 13,  6, 12, 12, 12, 12, 14, 14, 14, 14,  9,  9,  9,  9,  3,  2,  3,  2,  0,  0,  0,  0,  5,  5,  5,  5, 17, 17, 17, 17, 27, 19, 27, 19, 15, 15, 15, 15, 18,  1, 18,  1,  9,  4,  9,  4 },
    {  0,  0,  0,  0,  0,  0,  0,  0,  0,  0,  0,  0,  1,  1,  1,  1,  0,  0,  0,  0,  0,  0,  0,  0,  0,  0,  0,  0,  0,  0,  0,  0,  0,  0,  0,  0,  0,  0,  0,  0,  0,  0,  0,  0,  0,  0,  1,  0,  0,  0,  0,  0,  0,  0,  0,  0,  0,  0,  0,  0,  0,  0,  0,  0 },
  /*   K   N   K   N   T   T   T   T   *   S   *   S   M   I   M   I   Q   H   Q   H   P   P   P   P   R   R   R   R   L   L   L   L   E   D   E   D   A   A   A   A   G   G   G   G   V   V   V   V   *   Y   *   Y   S   S   S   S   W   C   W   C   L   F   L   F */
    NULL, NULL },

  { 3, "Yeast mitochondrial",
  /* AAA AAC AAG AAT ACA ACC ACG ACT AGA AGC AGG AGT ATA ATC ATG ATT CAA CAC CAG CAT CCA CCC CCG CCT CGA CGC CGG CGT CTA CTC CTG CTT GAA GAC GAG GAT GCA GCC GCG GCT GGA GGC GGG GGT GTA GTC GTG GTT TAA TAC TAG TAT TCA TCC TCG TCT TGA TGC TGG TGT TTA TTC TTG TTT */
    {  8, 11,  8, 11, 16, 16, 16, 16, 14, 15, 14, 15, 10,  7, 10,  7, 13,  6, 13,  6, 12, 12, 12, 12, 14, 14, 14, 14, 16, 16, 16, 16,  3,  2,  3,  2,  0,  0,  0,  0,  5,  5,  5,  5, 17, 17, 17, 17, 27, 19, 27, 19, 15, 15, 15, 15, 18,  1, 18,  1,  9,  4,  9,  4 },
    {  0,  0,  0,  0,  0,  0,  0,  0,  0,  0,  0,  0,  1,  0,  1,  0,  0,  0,  0,  0,  0,  0,  0,  0,  0,  0,  0,  0,  0,  0,  0,  0,  0,  0,  0,  0,  0,  0,  0,  0,  0,  0,  0,  0,  0,  0,  0,  0,  0,  0,  0,  0,  0,  0,  0,  0,  0,  0,  0,  0,  0,  0,  0,  0 },
  /*   K   N   K   N   T   T   T   T   R   S   R   S   M   I   M   I   Q   H   Q   H   P   P   P   P   R   R   R   R   T   T   T   T   E   D   E   D   A   A   A   A   G   G   G   G   V   V   V   V   *   Y   *   Y   S   S   S   S   W   C   W   C   L   F   L   F */
    NULL, NULL },

  { 4, "Mold, protozoan, coelenterate mitochondrial; Mycoplasma/Spiroplasma",
  /* AAA AAC AAG AAT ACA ACC ACG ACT AGA AGC AGG AGT ATA ATC ATG ATT CAA CAC CAG CAT CCA CCC CCG CCT CGA CGC CGG CGT CTA CTC CTG CTT GAA GAC GAG GAT GCA GCC GCG GCT GGA GGC GGG GGT GTA GTC GTG GTT TAA TAC TAG TAT TCA TCC TCG TCT TGA TGC TGG TGT TTA TTC TTG TTT */
    {  8, 11,  8, 11, 16, 16, 16, 16, 14, 15, 14, 15,  7,  7, 10,  7, 13,  6, 13,  6, 12, 12, 12, 12, 14, 14, 14, 14,  9,  9,  9,  9,  3,  2,  3,  2,  0,  0,  0,  0,  5,  5,  5,  5, 17, 17, 17, 17, 27, 19, 27, 19, 15, 15, 15, 15, 18,  1, 18,  1,  9,  4,  9,  4 },
    {  0,  0,  0,  0,  0,  0,  0,  0,  0,  0,  0,  0,  1,  1,  1,  1,  0,  0,  0,  0,  0,  0,  0,  0,  0,  0,  0,  0,  0,  0,  1,  0,  0,  0,  0,  0,  0,  0,  0,  0,  0,  0,  0,  0,  0,  0,  1,  0,  0,  0,  0,  0,  0,  0,  0,  0,  0,  0,  0,  0,  1,  0,  1,  0 },
  /*   K   N   K   N   T   T   T   T   R   S   R   S   I   I   M   I   Q   H   Q   H   P   P   P   P   R   R   R   R   L   L   L   L   E   D   E   D   A   A   A   A   G   G   G   G   V   V   V   V   *   Y   *   Y   S   S   S   S   W   C   W   C   L   F   L   F */
    NULL, NULL },

  { 5, "Invertebrate mitochondrial",
  /* AAA AAC AAG AAT ACA ACC ACG ACT AGA AGC AGG AGT ATA ATC ATG ATT CAA CAC CAG CAT CCA CCC CCG CCT CGA CGC CGG CGT CTA CTC CTG CTT GAA GAC GAG GAT GCA GCC GCG GCT GGA GGC GGG GGT GTA GTC GTG GTT TAA TAC TAG TAT TCA TCC TCG TCT TGA TGC TGG TGT TTA TTC TTG TTT */
    {  8, 11,  8, 11, 16, 16, 16, 16, 15, 15, 15, 15, 10,  7, 10,  7, 13,  6, 13,  6, 12, 12, 12, 12, 14, 14, 14, 14,  9,  9,  9,  9,  3,  2,  3,  2,  0,  0,  0,  0,  5,  5,  5,  5, 17, 17, 17, 17, 27, 19, 27, 19, 15, 15, 15, 15, 18,  1, 18,  1,  9,  4,  9,  4 },
    {  0,  0,  0,  0,  0,  0,  0,  0,  0,  0,  0,  0,  1,  1,  1,  1,  0,  0,  0,  0,  0,  0,  0,  0,  0,  0,  0,  0,  0,  0,  0,  0,  0,  0,  0,  0,  0,  0,  0,  0,  0,  0,  0,  0,  0,  0,  1,  0,  0,  0,  0,  0,  0,  0,  0,  0,  0,  0,  0,  0,  0,  0,  1,  0 },
  /*   K   N   K   N   T   T   T   T   S   S   S   S   M   I   M   I   Q   H   Q   H   P   P   P   P   R   R   R   R   L   L   L   L   E   D   E   D   A   A   A   A   G   G   G   G   V   V   V   V   *   Y   *   Y   S   S   S   S   W   C   W   C   L   F   L   F */
    NULL, NULL },
  
  { 6, "Ciliate, dasycladacean, Hexamita nuclear",
  /* AAA AAC AAG AAT ACA ACC ACG ACT AGA AGC AGG AGT ATA ATC ATG ATT CAA CAC CAG CAT CCA CCC CCG CCT CGA CGC CGG CGT CTA CTC CTG CTT GAA GAC GAG GAT GCA GCC GCG GCT GGA GGC GGG GGT GTA GTC GTG GTT TAA TAC TAG TAT TCA TCC TCG TCT TGA TGC TGG TGT TTA TTC TTG TTT */
    {  8, 11,  8, 11, 16, 16, 16, 16, 14, 15, 14, 15,  7,  7, 10,  7, 13,  6, 13,  6, 12, 12, 12, 12, 14, 14, 14, 14,  9,  9,  9,  9,  3,  2,  3,  2,  0,  0,  0,  0,  5,  5,  5,  5, 17, 17, 17, 17, 13, 19, 13, 19, 15, 15, 15, 15, 27,  1, 18,  1,  9,  4,  9,  4 },
    {  0,  0,  0,  0,  0,  0,  0,  0,  0,  0,  0,  0,  0,  0,  1,  0,  0,  0,  0,  0,  0,  0,  0,  0,  0,  0,  0,  0,  0,  0,  0,  0,  0,  0,  0,  0,  0,  0,  0,  0,  0,  0,  0,  0,  0,  0,  0,  0,  0,  0,  0,  0,  0,  0,  0,  0,  0,  0,  0,  0,  0,  0,  0,  0 },
  /*   K   N   K   N   T   T   T   T   R   S   R   S   I   I   M   I   Q   H   Q   H   P   P   P   P   R   R   R   R   L   L   L   L   E   D   E   D   A   A   A   A   G   G   G   G   V   V   V   V   Q   Y   Q   Y   S   S   S   S   *   C   W   C   L   F   L   F */
    NULL, NULL },

  { 9, "Echinoderm and flatworm mitochondrial",
  /* AAA AAC AAG AAT ACA ACC ACG ACT AGA AGC AGG AGT ATA ATC ATG ATT CAA CAC CAG CAT CCA CCC CCG CCT CGA CGC CGG CGT CTA CTC CTG CTT GAA GAC GAG GAT GCA GCC GCG GCT GGA GGC GGG GGT GTA GTC GTG GTT TAA TAC TAG TAT TCA TCC TCG TCT TGA TGC TGG TGT TTA TTC TTG TTT */
    { 11, 11,  8, 11, 16, 16, 16, 16, 15, 15, 15, 15,  7,  7, 10,  7, 13,  6, 13,  6, 12, 12, 12, 12, 14, 14, 14, 14,  9,  9,  9,  9,  3,  2,  3,  2,  0,  0,  0,  0,  5,  5,  5,  5, 17, 17, 17, 17, 27, 19, 27, 19, 15, 15, 15, 15, 18,  1, 18,  1,  9,  4,  9,  4 },
    {  0,  0,  0,  0,  0,  0,  0,  0,  0,  0,  0,  0,  0,  0,  1,  0,  0,  0,  0,  0,  0,  0,  0,  0,  0,  0,  0,  0,  0,  0,  0,  0,  0,  0,  0,  0,  0,  0,  0,  0,  0,  0,  0,  0,  0,  0,  1,  0,  0,  0,  0,  0,  0,  0,  0,  0,  0,  0,  0,  0,  0,  0,  0,  0 },
  /*   N   N   K   N   T   T   T   T   S   S   S   S   I   I   M   I   Q   H   Q   H   P   P   P   P   R   R   R   R   L   L   L   L   E   D   E   D   A   A   A   A   G   G   G   G   V   V   V   V   *   Y   *   Y   S   S   S   S   W   C   W   C   L   F   L   F */
    NULL, NULL },

  { 10, "Euplotid nuclear",
   /* AAA AAC AAG AAT ACA ACC ACG ACT AGA AGC AGG AGT ATA ATC ATG ATT CAA CAC CAG CAT CCA CCC CCG CCT CGA CGC CGG CGT CTA CTC CTG CTT GAA GAC GAG GAT GCA GCC GCG GCT GGA GGC GGG GGT GTA GTC GTG GTT TAA TAC TAG TAT TCA TCC TCG TCT TGA TGC TGG TGT TTA TTC TTG TTT */
    {  8, 11,  8, 11, 16, 16, 16, 16, 14, 15, 14, 15,  7,  7, 10,  7, 13,  6, 13,  6, 12, 12, 12, 12, 14, 14, 14, 14,  9,  9,  9,  9,  3,  2,  3,  2,  0,  0,  0,  0,  5,  5,  5,  5, 17, 17, 17, 17, 27, 19, 27, 19, 15, 15, 15, 15,  1,  1, 18,  1,  9,  4,  9,  4 },
    {  0,  0,  0,  0,  0,  0,  0,  0,  0,  0,  0,  0,  0,  0,  1,  0,  0,  0,  0,  0,  0,  0,  0,  0,  0,  0,  0,  0,  0,  0,  0,  0,  0,  0,  0,  0,  0,  0,  0,  0,  0,  0,  0,  0,  0,  0,  0,  0,  0,  0,  0,  0,  0,  0,  0,  0,  0,  0,  0,  0,  0,  0,  0,  0 },
  /*   K   N   K   N   T   T   T   T   R   S   R   S   I   I   M   I   Q   H   Q   H   P   P   P   P   R   R   R   R   L   L   L   L   E   D   E   D   A   A   A   A   G   G   G   G   V   V   V   V   *   Y   *   Y   S   S   S   S   C   C   W   C   L   F   L   F */
    NULL, NULL },

  { 11, "Bacterial, archaeal; and plant plastid",
  /* AAA AAC AAG AAT ACA ACC ACG ACT AGA AGC AGG AGT ATA ATC ATG ATT CAA CAC CAG CAT CCA CCC CCG CCT CGA CGC CGG CGT CTA CTC CTG CTT GAA GAC GAG GAT GCA GCC GCG GCT GGA GGC GGG GGT GTA GTC GTG GTT TAA TAC TAG TAT TCA TCC TCG TCT TGA TGC TGG TGT TTA TTC TTG TTT */
    {  8, 11,  8, 11, 16, 16, 16, 16, 14, 15, 14, 15,  7,  7, 10,  7, 13,  6, 13,  6, 12, 12, 12, 12, 14, 14, 14, 14,  9,  9,  9,  9,  3,  2,  3,  2,  0,  0,  0,  0,  5,  5,  5,  5, 17, 17, 17, 17, 27, 19, 27, 19, 15, 15, 15, 15, 27,  1, 18,  1,  9,  4,  9,  4 },
    {  0,  0,  0,  0,  0,  0,  0,  0,  0,  0,  0,  0,  1,  1,  1,  1,  0,  0,  0,  0,  0,  0,  0,  0,  0,  0,  0,  0,  0,  0,  1,  0,  0,  0,  0,  0,  0,  0,  0,  0,  0,  0,  0,  0,  0,  0,  1,  0,  0,  0,  0,  0,  0,  0,  0,  0,  0,  0,  0,  0,  0,  0,  1,  0 },
  /*   K   N   K   N   T   T   T   T   R   S   R   S   I   I   M   I   Q   H   Q   H   P   P   P   P   R   R   R   R   L   L   L   L   E   D   E   D   A   A   A   A   G   G   G   G   V   V   V   V   *   Y   *   Y   S   S   S   S   *   C   W   C   L   F   L   F */
    NULL, NULL },

  { 12, "Alternative yeast", 
  /* AAA AAC AAG AAT ACA ACC ACG ACT AGA AGC AGG AGT ATA ATC ATG ATT CAA CAC CAG CAT CCA CCC CCG CCT CGA CGC CGG CGT CTA CTC CTG CTT GAA GAC GAG GAT GCA GCC GCG GCT GGA GGC GGG GGT GTA GTC GTG GTT TAA TAC TAG TAT TCA TCC TCG TCT TGA TGC TGG TGT TTA TTC TTG TTT */
    {  8, 11,  8, 11, 16, 16, 16, 16, 14, 15, 14, 15,  7,  7, 10,  7, 13,  6, 13,  6, 12, 12, 12, 12, 14, 14, 14, 14,  9,  9, 15,  9,  3,  2,  3,  2,  0,  0,  0,  0,  5,  5,  5,  5, 17, 17, 17, 17, 27, 19, 27, 19, 15, 15, 15, 15, 27,  1, 18,  1,  9,  4,  9,  4 },
    {  0,  0,  0,  0,  0,  0,  0,  0,  0,  0,  0,  0,  0,  0,  1,  0,  0,  0,  0,  0,  0,  0,  0,  0,  0,  0,  0,  0,  0,  0,  1,  0,  0,  0,  0,  0,  0,  0,  0,  0,  0,  0,  0,  0,  0,  0,  0,  0,  0,  0,  0,  0,  0,  0,  0,  0,  0,  0,  0,  0,  0,  0,  0,  0 },
  /*   K   N   K   N   T   T   T   T   R   S   R   S   I   I   M   I   Q   H   Q   H   P   P   P   P   R   R   R   R   L   L   S   L   E   D   E   D   A   A   A   A   G   G   G   G   V   V   V   V   *   Y   *   Y   S   S   S   S   *   C   W   C   L   F   L   F */
    NULL, NULL },

  { 13, "Ascidian mitochondrial", 
  /* AAA AAC AAG AAT ACA ACC ACG ACT AGA AGC AGG AGT ATA ATC ATG ATT CAA CAC CAG CAT CCA CCC CCG CCT CGA CGC CGG CGT CTA CTC CTG CTT GAA GAC GAG GAT GCA GCC GCG GCT GGA GGC GGG GGT GTA GTC GTG GTT TAA TAC TAG TAT TCA TCC TCG TCT TGA TGC TGG TGT TTA TTC TTG TTT */
    {  8, 11,  8, 11, 16, 16, 16, 16,  5, 15,  5, 15, 10,  7, 10,  7, 13,  6, 13,  6, 12, 12, 12, 12, 14, 14, 14, 14,  9,  9,  9,  9,  3,  2,  3,  2,  0,  0,  0,  0,  5,  5,  5,  5, 17, 17, 17, 17, 27, 19, 27, 19, 15, 15, 15, 15, 18,  1, 18,  1,  9,  4,  9,  4 },
    {  0,  0,  0,  0,  0,  0,  0,  0,  0,  0,  0,  0,  1,  0,  1,  0,  0,  0,  0,  0,  0,  0,  0,  0,  0,  0,  0,  0,  0,  0,  0,  0,  0,  0,  0,  0,  0,  0,  0,  0,  0,  0,  0,  0,  0,  0,  1,  0,  0,  0,  0,  0,  0,  0,  0,  0,  0,  0,  0,  0,  0,  0,  1,  0 },
  /*   K   N   K   N   T   T   T   T   G   S   G   S   M   I   M   I   Q   H   Q   H   P   P   P   P   R   R   R   R   L   L   L   L   E   D   E   D   A   A   A   A   G   G   G   G   V   V   V   V   *   Y   *   Y   S   S   S   S   W   C   W   C   L   F   L   F */
    NULL, NULL },

  { 14, "Alternative flatworm mitochondrial",
  /* AAA AAC AAG AAT ACA ACC ACG ACT AGA AGC AGG AGT ATA ATC ATG ATT CAA CAC CAG CAT CCA CCC CCG CCT CGA CGC CGG CGT CTA CTC CTG CTT GAA GAC GAG GAT GCA GCC GCG GCT GGA GGC GGG GGT GTA GTC GTG GTT TAA TAC TAG TAT TCA TCC TCG TCT TGA TGC TGG TGT TTA TTC TTG TTT */
    { 11, 11,  8, 11, 16, 16, 16, 16, 15, 15, 15, 15,  7,  7, 10,  7, 13,  6, 13,  6, 12, 12, 12, 12, 14, 14, 14, 14,  9,  9,  9,  9,  3,  2,  3,  2,  0,  0,  0,  0,  5,  5,  5,  5, 17, 17, 17, 17, 19, 19, 27, 19, 15, 15, 15, 15, 18,  1, 18,  1,  9,  4,  9,  4 },
    {  0,  0,  0,  0,  0,  0,  0,  0,  0,  0,  0,  0,  0,  0,  1,  0,  0,  0,  0,  0,  0,  0,  0,  0,  0,  0,  0,  0,  0,  0,  0,  0,  0,  0,  0,  0,  0,  0,  0,  0,  0,  0,  0,  0,  0,  0,  0,  0,  0,  0,  0,  0,  0,  0,  0,  0,  0,  0,  0,  0,  0,  0,  0,  0 },
  /*   N   N   K   N   T   T   T   T   S   S   S   S   I   I   M   I   Q   H   Q   H   P   P   P   P   R   R   R   R   L   L   L   L   E   D   E   D   A   A   A   A   G   G   G   G   V   V   V   V   Y   Y   *   Y   S   S   S   S   W   C   W   C   L   F   L   F */
    NULL, NULL },

  { 16, "Chlorophycean mitochondrial",
  /* AAA AAC AAG AAT ACA ACC ACG ACT AGA AGC AGG AGT ATA ATC ATG ATT CAA CAC CAG CAT CCA CCC CCG CCT CGA CGC CGG CGT CTA CTC CTG CTT GAA GAC GAG GAT GCA GCC GCG GCT GGA GGC GGG GGT GTA GTC GTG GTT TAA TAC TAG TAT TCA TCC TCG TCT TGA TGC TGG TGT TTA TTC TTG TTT */
    {  8, 11,  8, 11, 16, 16, 16, 16, 14, 15, 14, 15,  7,  7, 10,  7, 13,  6, 13,  6, 12, 12, 12, 12, 14, 14, 14, 14,  9,  9,  9,  9,  3,  2,  3,  2,  0,  0,  0,  0,  5,  5,  5,  5, 17, 17, 17, 17, 27, 19,  9, 19, 15, 15, 15, 15, 27,  1, 18,  1,  9,  4,  9,  4 },
    {  0,  0,  0,  0,  0,  0,  0,  0,  0,  0,  0,  0,  0,  0,  1,  0,  0,  0,  0,  0,  0,  0,  0,  0,  0,  0,  0,  0,  0,  0,  0,  0,  0,  0,  0,  0,  0,  0,  0,  0,  0,  0,  0,  0,  0,  0,  0,  0,  0,  0,  0,  0,  0,  0,  0,  0,  0,  0,  0,  0,  0,  0,  0,  0 },
  /*   K   N   K   N   T   T   T   T   R   S   R   S   I   I   M   I   Q   H   Q   H   P   P   P   P   R   R   R   R   L   L   L   L   E   D   E   D   A   A   A   A   G   G   G   G   V   V   V   V   *   Y   L   Y   S   S   S   S   *   C   W   C   L   F   L   F */
    NULL, NULL },

  { 21, "Trematode mitochondrial", 
  /* AAA AAC AAG AAT ACA ACC ACG ACT AGA AGC AGG AGT ATA ATC ATG ATT CAA CAC CAG CAT CCA CCC CCG CCT CGA CGC CGG CGT CTA CTC CTG CTT GAA GAC GAG GAT GCA GCC GCG GCT GGA GGC GGG GGT GTA GTC GTG GTT TAA TAC TAG TAT TCA TCC TCG TCT TGA TGC TGG TGT TTA TTC TTG TTT */
    { 11, 11,  8, 11, 16, 16, 16, 16, 15, 15, 15, 15, 10,  7, 10,  7, 13,  6, 13,  6, 12, 12, 12, 12, 14, 14, 14, 14,  9,  9,  9,  9,  3,  2,  3,  2,  0,  0,  0,  0,  5,  5,  5,  5, 17, 17, 17, 17, 27, 19, 27, 19, 15, 15, 15, 15, 18,  1, 18,  1,  9,  4,  9,  4 },
    {  0,  0,  0,  0,  0,  0,  0,  0,  0,  0,  0,  0,  0,  0,  1,  0,  0,  0,  0,  0,  0,  0,  0,  0,  0,  0,  0,  0,  0,  0,  0,  0,  0,  0,  0,  0,  0,  0,  0,  0,  0,  0,  0,  0,  0,  0,  1,  0,  0,  0,  0,  0,  0,  0,  0,  0,  0,  0,  0,  0,  0,  0,  0,  0 },
  /*   N   N   K   N   T   T   T   T   S   S   S   S   M   I   M   I   Q   H   Q   H   P   P   P   P   R   R   R   R   L   L   L   L   E   D   E   D   A   A   A   A   G   G   G   G   V   V   V   V   *   Y   *   Y   S   S   S   S   W   C   W   C   L   F   L   F */
    NULL, NULL },

  { 22, "Scenedesmus obliquus mitochondrial",
  /* AAA AAC AAG AAT ACA ACC ACG ACT AGA AGC AGG AGT ATA ATC ATG ATT CAA CAC CAG CAT CCA CCC CCG CCT CGA CGC CGG CGT CTA CTC CTG CTT GAA GAC GAG GAT GCA GCC GCG GCT GGA GGC GGG GGT GTA GTC GTG GTT TAA TAC TAG TAT TCA TCC TCG TCT TGA TGC TGG TGT TTA TTC TTG TTT */
    {  8, 11,  8, 11, 16, 16, 16, 16, 14, 15, 14, 15,  7,  7, 10,  7, 13,  6, 13,  6, 12, 12, 12, 12, 14, 14, 14, 14,  9,  9,  9,  9,  3,  2,  3,  2,  0,  0,  0,  0,  5,  5,  5,  5, 17, 17, 17, 17, 27, 19,  9, 19, 27, 15, 15, 15, 27,  1, 18,  1,  9,  4,  9,  4 },
    {  0,  0,  0,  0,  0,  0,  0,  0,  0,  0,  0,  0,  0,  0,  1,  0,  0,  0,  0,  0,  0,  0,  0,  0,  0,  0,  0,  0,  0,  0,  0,  0,  0,  0,  0,  0,  0,  0,  0,  0,  0,  0,  0,  0,  0,  0,  0,  0,  0,  0,  0,  0,  0,  0,  0,  0,  0,  0,  0,  0,  0,  0,  0,  0 },
  /*   K   N   K   N   T   T   T   T   R   S   R   S   I   I   M   I   Q   H   Q   H   P   P   P   P   R   R   R   R   L   L   L   L   E   D   E   D   A   A   A   A   G   G   G   G   V   V   V   V   *   Y   L   Y   *   S   S   S   *   C   W   C   L   F   L   F */
    NULL, NULL },

  { 23, "Thraustochytrium mitochondrial", 
  /* AAA AAC AAG AAT ACA ACC ACG ACT AGA AGC AGG AGT ATA ATC ATG ATT CAA CAC CAG CAT CCA CCC CCG CCT CGA CGC CGG CGT CTA CTC CTG CTT GAA GAC GAG GAT GCA GCC GCG GCT GGA GGC GGG GGT GTA GTC GTG GTT TAA TAC TAG TAT TCA TCC TCG TCT TGA TGC TGG TGT TTA TTC TTG TTT */
    {  8, 11,  8, 11, 16, 16, 16, 16, 14, 15, 14, 15,  7,  7, 10,  7, 13,  6, 13,  6, 12, 12, 12, 12, 14, 14, 14, 14,  9,  9,  9,  9,  3,  2,  3,  2,  0,  0,  0,  0,  5,  5,  5,  5, 17, 17, 17, 17, 27, 19, 27, 19, 15, 15, 15, 15, 27,  1, 18,  1, 27,  4,  9,  4 },
    {  0,  0,  0,  0,  0,  0,  0,  0,  0,  0,  0,  0,  0,  0,  1,  1,  0,  0,  0,  0,  0,  0,  0,  0,  0,  0,  0,  0,  0,  0,  0,  0,  0,  0,  0,  0,  0,  0,  0,  0,  0,  0,  0,  0,  0,  0,  1,  0,  0,  0,  0,  0,  0,  0,  0,  0,  0,  0,  0,  0,  0,  0,  0,  0 },
  /*   K   N   K   N   T   T   T   T   R   S   R   S   I   I   M   I   Q   H   Q   H   P   P   P   P   R   R   R   R   L   L   L   L   E   D   E   D   A   A   A   A   G   G   G   G   V   V   V   V   *   Y   *   Y   S   S   S   S   *   C   W   C   *   F   L   F */
    NULL, NULL },

  { 24, "Pterobranchia mitochondrial", 
  /* AAA AAC AAG AAT ACA ACC ACG ACT AGA AGC AGG AGT ATA ATC ATG ATT CAA CAC CAG CAT CCA CCC CCG CCT CGA CGC CGG CGT CTA CTC CTG CTT GAA GAC GAG GAT GCA GCC GCG GCT GGA GGC GGG GGT GTA GTC GTG GTT TAA TAC TAG TAT TCA TCC TCG TCT TGA TGC TGG TGT TTA TTC TTG TTT */
    {  8, 11,  8, 11, 16, 16, 16, 16, 15, 15,  8, 15,  7,  7, 10,  7, 13,  6, 13,  6, 12, 12, 12, 12, 14, 14, 14, 14,  9,  9,  9,  9,  3,  2,  3,  2,  0,  0,  0,  0,  5,  5,  5,  5, 17, 17, 17, 17, 27, 19, 27, 19, 15, 15, 15, 15, 18,  1, 18,  1,  9,  4,  9,  4 },
    {  0,  0,  0,  0,  0,  0,  0,  0,  0,  0,  0,  0,  0,  0,  1,  0,  0,  0,  0,  0,  0,  0,  0,  0,  0,  0,  0,  0,  0,  0,  1,  0,  0,  0,  0,  0,  0,  0,  0,  0,  0,  0,  0,  0,  0,  0,  1,  0,  0,  0,  0,  0,  0,  0,  0,  0,  0,  0,  0,  0,  0,  0,  1,  0 },
  /*   K   N   K   N   T   T   T   T   S   S   K   S   I   I   M   I   Q   H   Q   H   P   P   P   P   R   R   R   R   L   L   L   L   E   D   E   D   A   A   A   A   G   G   G   G   V   V   V   V   *   Y   *   Y   S   S   S   S   W   C   W   C   L   F   L   F */
    NULL, NULL },

  { 25, "Candidate Division SR1 and Gracilibacteria",
  /* AAA AAC AAG AAT ACA ACC ACG ACT AGA AGC AGG AGT ATA ATC ATG ATT CAA CAC CAG CAT CCA CCC CCG CCT CGA CGC CGG CGT CTA CTC CTG CTT GAA GAC GAG GAT GCA GCC GCG GCT GGA GGC GGG GGT GTA GTC GTG GTT TAA TAC TAG TAT TCA TCC TCG TCT TGA TGC TGG TGT TTA TTC TTG TTT */
    {  8, 11,  8, 11, 16, 16, 16, 16, 14, 15, 14, 15,  7,  7, 10,  7, 13,  6, 13,  6, 12, 12, 12, 12, 14, 14, 14, 14,  9,  9,  9,  9,  3,  2,  3,  2,  0,  0,  0,  0,  5,  5,  5,  5, 17, 17, 17, 17, 27, 19, 27, 19, 15, 15, 15, 15,  5,  1, 18,  1,  9,  4,  9,  4 },
    {  0,  0,  0,  0,  0,  0,  0,  0,  0,  0,  0,  0,  0,  0,  1,  0,  0,  0,  0,  0,  0,  0,  0,  0,  0,  0,  0,  0,  0,  0,  0,  0,  0,  0,  0,  0,  0,  0,  0,  0,  0,  0,  0,  0,  0,  0,  1,  0,  0,  0,  0,  0,  0,  0,  0,  0,  0,  0,  0,  0,  0,  0,  1,  0 },
  /*   K   N   K   N   T   T   T   T   R   S   R   S   I   I   M   I   Q   H   Q   H   P   P   P   P   R   R   R   R   L   L   L   L   E   D   E   D   A   A   A   A   G   G   G   G   V   V   V   V   *   Y   *   Y   S   S   S   S   G   C   W   C   L   F   L   F */
    NULL, NULL },
};


/*****************************************************************
 * 2. The ESL_GENCODE genetic code object
 *****************************************************************/

/* Function:  esl_gencode_Create()
 * Synopsis:  Create a new genetic code object
 *
 * Purpose:   Create a new genetic code object for translating DNA/RNA alphabet
 *            <nt_abc> to protein alphabet <aa_abc>, using the standard 
 *            genetic code (NCBI transl_table 1).
 *            
 *            If you want a different code than transl_table 1, use
 *            <esl_gencode_Set()> to reset your <ESL_GENCODE> to a
 *            different code after you create it.
 *
 *            Because the built-in genetic code tables have been
 *            pre-digitized with the standard Easel alphabets,
 *            <nt_abc> and <aa_abc> must generally also be standard
 *            Easel alphabets: <eslDNA> or <eslRNA> for <nt_abc>, and
 *            <eslAMINO> for <aa_abc>. The exception is if you're
 *            going to digitize NCBI data files for different Easel
 *            alphabets (for instance, if you're going to build a new,
 *            or your own version of the pre-digitized
 *            <esl_transl_tables[]>). As a special case, if either
 *            <nt_abc> or <aa_abc> are not standard Easel alphabets, 
 *            the new <ESL_GENCODE> is left uninitialized, rather than
 *            setting it to transl_table 1.
 *            
 *            The <ESL_GENCODE> object keeps a copy of the two
 *            alphabet pointers. Caller is still responsible for their
 *            deallocation.  They should not be deallocated until
 *            after the <ESL_GENCODE> object is.
 *
 * Returns:   A pointer to the new object.
 *
 * Throws:    <NULL> if allocation fails.
 */
ESL_GENCODE *
esl_gencode_Create(const ESL_ALPHABET *nt_abc, const ESL_ALPHABET *aa_abc)
{
  ESL_GENCODE *gcode = NULL;
  int status;

  ESL_ALLOC(gcode, sizeof(ESL_GENCODE));

  gcode->nt_abc = nt_abc;      // Keep a reference to the nucleic alphabet; caller remains responsible for it
  gcode->aa_abc = aa_abc;      //  ditto for amino alphabet

  if ( (nt_abc->type == eslDNA || nt_abc->type == eslRNA) && aa_abc->type == eslAMINO) 
    esl_gencode_Set(gcode, 1);   // Default = standard code (NCBI trans table 1) 
  return gcode;

 ERROR:
  esl_gencode_Destroy(gcode);
  return NULL;
}


/* Function:  esl_gencode_Destroy()
 * Synopsis:  Deallocate an <ESL_GENCODE>
 */
void
esl_gencode_Destroy(ESL_GENCODE *gcode)
{
  if (gcode) free(gcode);
}


/* Function:  esl_gencode_Set()
 * Synopsis:  Set one of the NCBI standard genetic codes
 *
 * Purpose:   Set <gcode> to use one of the standard NCBI genetic code tables,
 *            using the NCBI identifier <ncbi_transl_table>. 
 *            
 *            <ncbi_transl_table> is an integer from 1..25 (not all of
 *            which are valid). For example, 1 is the standard code,
 *            and 6 is the ciliate nuclear code.
 *            
 *            The alphabets in <gcode> must be standard Easel
 *            alphabets: <eslAMINO> for <aa_abc> and either <eslDNA>
 *            or <eslRNA> for <nt_abc>. This is because <_Set()>
 *            simply copies precomputed digitized data for the
 *            appropriate genetic code, and that precomputation is
 *            done with the standard Easel digital alphabets.  If the
 *            <aa_abc> and <nt_abc> alphabet reference ptrs in <gcode>
 *            are set (and this is recommended, but not necessary)
 *            they're used to verify that the alphabets are Easel
 *            standard ones.
 *
 * Returns:   <eslOK> on success.
 *            <eslENOTFOUND> if the <ncbi_transl_table> code is not 
 *            in our available table of genetic codes.
 *
 * Throws:    <eslEINVAL> if either of the alphabets in <gcode> are 
 *            nonstandard.
 */
int
esl_gencode_Set(ESL_GENCODE *gcode,  int ncbi_transl_table)
{
  int ntables = sizeof(esl_transl_tables) / sizeof(ESL_GENCODE);
  int t, c;
  
  if (gcode->nt_abc && (gcode->nt_abc->type != eslDNA && gcode->nt_abc->type != eslRNA))
    ESL_EXCEPTION(eslEINVAL, "NCBI translation tables are precomputed using Easel standard alphabets; your nucleic alphabet is nonstandard");
  if (gcode->aa_abc && gcode->aa_abc->type != eslAMINO)
    ESL_EXCEPTION(eslEINVAL, "NCBI translation tables are precomputed using Easel standard alphabets; your amino alphabet is nonstandard");

  for (t = 0; t < ntables; t++)
    if ( esl_transl_tables[t].transl_table == ncbi_transl_table) break;
  if (t == ntables) return eslENOTFOUND;
  
  gcode->transl_table = esl_transl_tables[t].transl_table;
  strcpy(gcode->desc, esl_transl_tables[t].desc);
  for (c = 0; c < 64; c++)
    {
      gcode->basic[c] = esl_transl_tables[t].basic[c];
      gcode->is_initiator[c] = esl_transl_tables[t].is_initiator[c];
    }
  return eslOK;
}


/* Function:  esl_gencode_SetInitiatorAny()
 * Synopsis:  Set initiator field so ORFs can start with any aa
 *
 * Purpose:   Set <gcode> to allow ORFs to start with any amino acid, as
 *            opposed to looking for initiation codons.
 *            
 *            We do this by overwriting the <is_initiator> field to be
 *            TRUE for all codons except terminators. Because we
 *            overwrite, the only way to revert a genetic code to use
 *            its official set of initiators is to reinitialize it
 *            completely.
 *
 * Returns:   <eslOK> on success.
 */
int
esl_gencode_SetInitiatorAny(ESL_GENCODE *gcode)
{
  int c; 	
  for (c = 0; c < 64; c++)
    gcode->is_initiator[c] = (esl_abc_XIsCanonical(gcode->aa_abc, gcode->basic[c]) ? TRUE : FALSE);
  return eslOK;
}


/* Function:  esl_gencode_SetInitiatorOnlyAUG
 * Synopsis:  Set initiator field so ORFs must start with AUG
 *
 * Purpose:   Set <gcode> so that ORFs can only start with AUG, as opposed
 *            to using the possibly larger set of plausible initiator codons
 *            associated with the standard NCBI genetic codes. (For example,
 *            the standard code 1 allows ATG, CTG, and UUG initiators.)
 *            
 *            We do this by overwriting the <is_initiator> field to be TRUE
 *            only for the ATG codon.
 *
 * Returns:   <eslOK> on success.
 */
int
esl_gencode_SetInitiatorOnlyAUG(ESL_GENCODE *gcode)
{
  int c;
  int atgcodon = 16 * esl_abc_DigitizeSymbol(gcode->nt_abc, 'A') +
                  4 * esl_abc_DigitizeSymbol(gcode->nt_abc, 'T') +
                      esl_abc_DigitizeSymbol(gcode->nt_abc, 'G');

  for (c = 0; c < 64; c++) gcode->is_initiator[c] = FALSE;
  gcode->is_initiator[atgcodon] = TRUE;
  return eslOK;
}
  


/*****************************************************************
 * 3. Reading and writing genetic codes in NCBI format
 *****************************************************************/

/* Function:  esl_gencode_Read()
 * Synopsis:  Read a genetic code in NCBI text format from a stream.
 *
 * Purpose:   Read an NCBI genetic code text file from <efp>; parse it
 *            and convert to Easel digitized data using the nucleic 
 *            acid alphabet <nt_abc> and the protein alphabet <aa_abc>;
 *            return a pointer to the newly created <ESL_GENCODE> object
 *            via <*ret_gcode>.
 *
 *            Example of an NCBI genetic code datafile:
 * 
 *            AAs    = FFLLSSSSYY**CC*WLLLLPPPPHHQQRRRRIIIMTTTTNNKKSSRRVVVVAAAADDEEGGGG
 *            Starts = ---M---------------M---------------M----------------------------
 *            Base1  = TTTTTTTTTTTTTTTTCCCCCCCCCCCCCCCCAAAAAAAAAAAAAAAAGGGGGGGGGGGGGGGG
 *            Base2  = TTTTCCCCAAAAGGGGTTTTCCCCAAAAGGGGTTTTCCCCAAAAGGGGTTTTCCCCAAAAGGGG
 *            Base3  = TCAGTCAGTCAGTCAGTCAGTCAGTCAGTCAGTCAGTCAGTCAGTCAGTCAGTCAGTCAGTCAG
 *
 *            Caller is responsible for opening the <efp> first.  This
 *            allows caller to take input from files, streams, or even
 *            to have data embedded as a piece of a larger file format
 *            it's parsing. 
 *            
 *            The <efp> is configured so that lines beginning with '#' 
 *            are ignored as comments, and upon return, the <efp> remains
 *            configured this way.
 *
 *            This function is and must remain independent of the
 *            order of residues in the amino and nucleic
 *            alphabets. This allows us to convert NCBI genetic code
 *            text files to digitized Easel translation tables even
 *            for other orders of the symbols in DNA/protein digital
 *            alphabets, including the case of us someday changing the
 *            order of the Easel standard alphabet(s). Once digitized,
 *            Easel encodings of the genetic code are dependent on the
 *            <eslAMINO> and <eslNUCLEIC> alphabets they were created
 *            with.
 *            
 *            Slightly confusing case: if we *did* change the order in
 *            the Easel standard alphabets, the esl_gencode module has
 *            no way to know that it changed. All it sees is the
 *            <eslDNA>, <eslRNA>, or <eslAMINO> <type>. <ESL_GENCODE>
 *            data will be corrupted, and unit testing of
 *            <esl_gencode> will fail, until the <esl_transl_tables[]>
 *            data are rebuilt for the new alphabets using the
 *            <esl_gencode_example> program.
 *
 * Returns:   <eslOK> on success. <*ret_gcode> contains the new <ESL_GENCODE>.
 *            <efp> has been set to ignore lines beginning with '#'.
 *            
 *            On a parse error, returns <eslEFORMAT>, and an informative message is
 *            left in <efp->errbuf>. Now <*ret_gcode> is NULL, but <efp> has
 *            still been configured to ignore lines beginning with '#'.
 */
int
esl_gencode_Read(ESL_FILEPARSER *efp, const ESL_ALPHABET *nt_abc, const ESL_ALPHABET *aa_abc, ESL_GENCODE **ret_gcode)
{
  ESL_GENCODE *gcode = esl_gencode_Create(nt_abc, aa_abc);
  ESL_REGEXP  *mach  = esl_regexp_Create();
  int   start, end, s, e;
  char  aas[65];
  char  mline[65];
  char  base1[65];
  char  base2[65];
  char  base3[65];
  int   aa_seen[20];
  int   stop_seen;
  int   codon_seen[64];
  int   x, codon, pos;
  int   status;

  ESL_DASSERT1(( nt_abc->K == 4  ));  // We're going to hardcode ncodons = 64, so "trust but verify"
  ESL_DASSERT1(( aa_abc->K   == 20 ));

  if (( status = esl_fileparser_SetCommentChar(efp, '#') != eslOK)) goto ERROR;

  if ((status = esl_fileparser_NextLine(efp))                                           != eslOK)  {  if (status == eslEOF) ESL_XFAIL(eslEFORMAT, efp->errbuf, "File empty or truncated? No AAs line found");  else goto ERROR; }
  if ((status = esl_regexp_Match(mach, "^\\s*[Aa][Aa]s\\s*=\\s*(\\S+)\\s*$", efp->buf)) != eslOK)  {  if (status == eslEOD) ESL_XFAIL(eslEFORMAT, efp->errbuf, "First data line doesn't start with 'AAs ='");  else goto ERROR; }
  if ((status = esl_regexp_SubmatchCoords(mach, efp->buf, 1, &start, &end))             != eslOK)  goto ERROR;  
  if (end - start + 1 != 64) ESL_XFAIL(eslEFORMAT, efp->errbuf, "Expected 64 char of AAs data");
  strncpy(aas, efp->buf+start, 64); 
  aas[64] = '\0';
  
  if ((status = esl_fileparser_NextLine(efp))                                           != eslOK)  {  if (status == eslEOF) ESL_XFAIL(eslEFORMAT, efp->errbuf, "File empty or truncated? No Starts line found");   else goto ERROR; }
  if ((status = esl_regexp_Match(mach, "^\\s*[Ss]tarts\\s*=\\s*(\\S+)\\s*$", efp->buf)) != eslOK)  {  if (status == eslEOD) ESL_XFAIL(eslEFORMAT, efp->errbuf, "Second data line doesn't start with 'Starts ='");  else goto ERROR; }
  if ((status = esl_regexp_SubmatchCoords(mach, efp->buf, 1, &s, &e))                   != eslOK)  goto ERROR;
  if (e - s + 1 != 64)  ESL_XFAIL(eslEFORMAT, efp->errbuf, "Expected 64 char of Starts data");
  if (s != start)       ESL_XFAIL(eslEFORMAT, efp->errbuf, "Starts data is not aligned with AAs data above it");
  strncpy(mline, efp->buf+start, 64); 
  mline[64] = '\0';

  if ((status = esl_fileparser_NextLine(efp))                                           != eslOK)  {  if (status == eslEOF) ESL_XFAIL(eslEFORMAT, efp->errbuf, "File empty or truncated? No Base1 line found");  else goto ERROR; }
  if ((status = esl_regexp_Match(mach, "^\\s*[Bb]ase1\\s*=\\s*(\\S+)\\s*$", efp->buf))  != eslOK)  {  if (status == eslEOD) ESL_XFAIL(eslEFORMAT, efp->errbuf, "Third data line doesn't start with 'Base1 ='");  else goto ERROR; }
  if ((status = esl_regexp_SubmatchCoords(mach, efp->buf, 1, &s, &e))                   != eslOK)  goto ERROR;
  if (e - s + 1 != 64)  ESL_XFAIL(eslEFORMAT, efp->errbuf, "Expected 64 char of Base1 data");
  if (s != start)       ESL_XFAIL(eslEFORMAT, efp->errbuf, "Base1 data is not aligned with data above it");
  strncpy(base1, efp->buf+start, 64); 
  base1[64] = '\0';

  if ((status = esl_fileparser_NextLine(efp))                                           != eslOK)  {  if (status == eslEOF) ESL_XFAIL(eslEFORMAT, efp->errbuf, "File empty or truncated? No Base2 line found");  else goto ERROR; }
  if ((status = esl_regexp_Match(mach, "^\\s*[Bb]ase2\\s*=\\s*(\\S+)\\s*$", efp->buf))  != eslOK)  {  if (status == eslEOD) ESL_XFAIL(eslEFORMAT, efp->errbuf, "Fourth data line doesn't start with 'Base2 ='"); else goto ERROR; }
  if ((status = esl_regexp_SubmatchCoords(mach, efp->buf, 1, &s, &e))                   != eslOK)  goto ERROR;
  if (e - s + 1 != 64)  ESL_XFAIL(eslEFORMAT, efp->errbuf, "Expected 64 char of Base2 data");
  if (s != start)       ESL_XFAIL(eslEFORMAT, efp->errbuf, "Base2 data is not aligned with data above it");
  strncpy(base2, efp->buf+start, 64); 
  base2[64] = '\0';

  if ((status = esl_fileparser_NextLine(efp))                                           != eslOK)  {  if (status == eslEOF) ESL_XFAIL(eslEFORMAT, efp->errbuf, "File empty or truncated? No Base3 line found"); else goto ERROR; }
  if ((status = esl_regexp_Match(mach, "^\\s*[Bb]ase3\\s*=\\s*(\\S+)\\s*$", efp->buf))  != eslOK)  {  if (status == eslEOD) ESL_XFAIL(eslEFORMAT, efp->errbuf, "Fifth data line doesn't start with 'Base3 ='"); else goto ERROR; }
  if ((status = esl_regexp_SubmatchCoords(mach, efp->buf, 1, &s, &e))                   != eslOK)  goto ERROR;
  if (e - s + 1 != 64)  ESL_XFAIL(eslEFORMAT, efp->errbuf, "Expected 64 char of Base3 data");
  if (s != start)       ESL_XFAIL(eslEFORMAT, efp->errbuf, "Base3 data is not aligned with data above it");
  strncpy(base3, efp->buf+start, 64); 
  base3[64] = '\0';

  stop_seen = FALSE;
  for (    x = 0;     x < 20;     x++)    aa_seen[x]     = FALSE;
  for (codon = 0; codon < 64; codon++) codon_seen[codon] = FALSE;
  
  for (pos = 0; pos < 64; pos++)
    {
      if (! esl_abc_CIsValid(aa_abc,   aas[pos])   || ! (esl_abc_CIsCanonical(aa_abc, aas[pos]) || esl_abc_CIsNonresidue(aa_abc, aas[pos])))  ESL_XFAIL(eslEFORMAT, efp->errbuf, "Character %c on AAs line is not an amino acid or a * (stop)", aas[pos]);
      if (! esl_abc_CIsValid(nt_abc, base1[pos]) || ! esl_abc_CIsCanonical(nt_abc, base1[pos]))                                              ESL_XFAIL(eslEFORMAT, efp->errbuf, "Character %c on Base1 line is not a nucleotide", base1[pos]);
      if (! esl_abc_CIsValid(nt_abc, base2[pos]) || ! esl_abc_CIsCanonical(nt_abc, base2[pos]))                                              ESL_XFAIL(eslEFORMAT, efp->errbuf, "Character %c on Base2 line is not a nucleotide", base2[pos]);
      if (! esl_abc_CIsValid(nt_abc, base3[pos]) || ! esl_abc_CIsCanonical(nt_abc, base3[pos]))                                              ESL_XFAIL(eslEFORMAT, efp->errbuf, "Character %c on Base3 line is not a nucleotide", base3[pos]);
      if ( mline[pos] != '-' && mline[pos] != 'm' && mline[pos] != 'M')                                                                                ESL_XFAIL(eslEFORMAT, efp->errbuf, "Character %c on Starts line is neither a - or an M", mline[pos]);

      codon = 16 * esl_abc_DigitizeSymbol(nt_abc, base1[pos]) +
	       4 * esl_abc_DigitizeSymbol(nt_abc, base2[pos]) +
                   esl_abc_DigitizeSymbol(nt_abc, base3[pos]);
      x    = esl_abc_DigitizeSymbol(aa_abc, aas[pos]);

      ESL_DASSERT1(( codon >= 0 && codon < 64 ));
      ESL_DASSERT1(( x >= 0 && (x < 20 || x == esl_abc_XGetNonresidue(aa_abc))));

      if (x < 20) aa_seen[x]++; else stop_seen++;
      codon_seen[codon]++;
      
      gcode->basic[codon]        = x;
      gcode->is_initiator[codon] = ( mline[pos] == '-' ? FALSE : TRUE );   // We already checked above that it's one of "-mM"
    }

  /* A genetic code must provide a translation for all 64 codons, and
   * all 20 amino acids to be encoded. (No organism is yet known to
   * encode fewer than 20 amino acids [Kawahara-Kobayashi et al, NAR
   * 40:10576, 2012].) The code must include at least one stop codon.
   */
  if (! stop_seen)           ESL_XFAIL(eslEFORMAT, efp->errbuf, "No stop codon found in that genetic code");
  for (codon = 0; codon < 64; codon++)
    if (! codon_seen[codon]) ESL_XFAIL(eslEFORMAT, efp->errbuf, "Data for fewer than 64 codons was found");
  for (x = 0; x < 20; x++)
    if (aa_seen[x] == 0)     ESL_XFAIL(eslEFORMAT, efp->errbuf, "No codon for residue %c found", aa_abc->sym[x]);

  
  esl_regexp_Destroy(mach);
  gcode->transl_table = -1;         // It was initialized to 1, the NCBI standard table; reset
  gcode->desc[0]     = '\0';        // Was initialized to desc of NCBI table 1; blank it
  gcode->nt_abc      = nt_abc;
  gcode->aa_abc      = aa_abc;
  *ret_gcode         = gcode;
  return eslOK;

 ERROR:
  if (gcode) esl_gencode_Destroy(gcode);
  if (mach)  esl_regexp_Destroy(mach);
  *ret_gcode = NULL;
  return status;
}


/* Function:  esl_gencode_Write()
 * Synopsis:  Write a genetic code to a stream, in NCBI format
 *
 * Purpose:   Write the genetic code <gcode> to stream <ofp> in NCBI format.
 *
 *            If <add_comment> is TRUE and if it's a standard NCBI genetic code
 *            (i.e. with an NCBI transl_table number), also add a comment
 *            line at the top to document which transl_table it is, and the
 *            description line. This is an Easel extension. Other programs 
 *            that read NCBI genetic code files will probably not be able to 
 *            parse the Easel comment line, and for such programs you'll want
 *            <add_comment> to be FALSE.
 *
 * Returns:   <eslOK> on success.
 *
 * Throws:    <eslEWRITE> on a write failure, such as a disk running out of space.
 */
int
esl_gencode_Write(FILE *ofp, const ESL_GENCODE *gcode, int add_comment)
{
  char order[] = "TCAG";
  int  x,c;

  if (add_comment && gcode->transl_table > 0) 
    if ( fprintf(ofp, "# %d %s\n", 
		 gcode->transl_table, gcode->desc) < 0)             ESL_EXCEPTION_SYS(eslEWRITE, "genetic code write failed");

  
  if ( fprintf(ofp, "    AAs  = ")  < 0)                            ESL_EXCEPTION_SYS(eslEWRITE, "genetic code write failed");
  for (x = 0; x < 64; x++) {
    c =  16 * esl_abc_DigitizeSymbol(gcode->nt_abc, order[ x/16 ])     
        + 4 * esl_abc_DigitizeSymbol(gcode->nt_abc, order[ (x%16)/4 ]) 
        +     esl_abc_DigitizeSymbol(gcode->nt_abc, order[ x%4]);
    if (fputc( gcode->aa_abc->sym[gcode->basic[c]], ofp) < 0)       ESL_EXCEPTION_SYS(eslEWRITE, "genetic code write failed"); 
  }
  if ( fputc('\n', ofp) < 0)                                        ESL_EXCEPTION_SYS(eslEWRITE, "genetic code write failed");

  if ( fprintf(ofp, "  Starts = ")  < 0)                            ESL_EXCEPTION_SYS(eslEWRITE, "genetic code write failed");
  for (x = 0; x < 64; x++) {
    c =  16 * esl_abc_DigitizeSymbol(gcode->nt_abc, order[ x/16 ])     
        + 4 * esl_abc_DigitizeSymbol(gcode->nt_abc, order[ (x%16)/4 ]) 
        +     esl_abc_DigitizeSymbol(gcode->nt_abc, order[ x%4]);
    if (fputc( (gcode->is_initiator[c] ? 'M' : '-'), ofp) < 0)      ESL_EXCEPTION_SYS(eslEWRITE, "genetic code write failed");
  }
  if ( fputc('\n', ofp) < 0)                                        ESL_EXCEPTION_SYS(eslEWRITE, "genetic code write failed");

  if ( fprintf(ofp, "  Base1  = ")  < 0)                            ESL_EXCEPTION_SYS(eslEWRITE, "genetic code write failed");
  for (x = 0; x < 64; x++) if ( fputc( order[ x/16 ], ofp) < 0)     ESL_EXCEPTION_SYS(eslEWRITE, "genetic code write failed");
  if ( fputc('\n', ofp) < 0)                                        ESL_EXCEPTION_SYS(eslEWRITE, "genetic code write failed");

  if ( fprintf(ofp, "  Base2  = ")  < 0)                            ESL_EXCEPTION_SYS(eslEWRITE, "genetic code write failed");
  for (x = 0; x < 64; x++) if ( fputc( order[ (x%16)/4 ], ofp) < 0) ESL_EXCEPTION_SYS(eslEWRITE, "genetic code write failed");
  if ( fputc('\n', ofp) < 0)                                        ESL_EXCEPTION_SYS(eslEWRITE, "genetic code write failed");

  if ( fprintf(ofp, "  Base3  = ")  < 0)                            ESL_EXCEPTION_SYS(eslEWRITE, "genetic code write failed");
  for (x = 0; x < 64; x++) if ( fputc( order[ x%4 ], ofp) < 0)      ESL_EXCEPTION_SYS(eslEWRITE, "genetic code write failed");
  if ( fputc('\n', ofp) < 0)                                        ESL_EXCEPTION_SYS(eslEWRITE, "genetic code write failed");
  
  return eslOK;
}


/*****************************************************************
 * 4. DNA->protein digital translation, allowing ambiguity chars
 *****************************************************************/


/* Function:  esl_gencode_GetTranslation()
 * Synopsis:  Returns translation of a degenerate digital codon.
 *
 * Purpose:   Translate the digital DNA/RNA codon sequence starting at 
 *            pointer <dsqp> and return the digital amino acid code.
 *
 *            <dsqp> is a pointer into a digital sequence,
 *            not a complete digital sequence, so there are no sentinels.
 *            Also, caller must be sure that a full codon dsqp[0..2] exists
 *            at this location.
 *            
 *            Ambiguity codes are allowed in the DNA/RNA codon. If 
 *            the amino acid is unambiguous, despite codon ambiguity,
 *            the correct amino acid is still determined: for example,
 *            GGR translates as Gly, UUY as Phe, AUH as Ile. If 
 *            there is no single unambiguous amino acid translation, the codon
 *            is translated as X (unknown). 
 *            
 *            Other than X, no amino acid ambiguity code is
 *            returned. We do not, for example, decode SAR as Z (Q|E),
 *            MUH as J (I|L), or RAY as B (N|D), because the extra
 *            complexity needed to do this doesn't seem worthwhile.
 *
 * Returns:   digital amino acid code (0..19 or esl_abc_XGetUnknown()) in
 *            the protein alphabet.
 *
 * Throws:    (no abnormal error conditions)
 */
int
esl_gencode_GetTranslation(const ESL_GENCODE *gcode, ESL_DSQ *dsqp)
{
  ESL_DSQ x, y, z;
  int     codon;
  int     aa = -1;

  if (esl_abc_XIsCanonical(gcode->nt_abc, dsqp[0]) && esl_abc_XIsCanonical(gcode->nt_abc, dsqp[1]) && esl_abc_XIsCanonical(gcode->nt_abc, dsqp[2]))
    {
      codon = 16*dsqp[0] + 4*dsqp[1] + dsqp[2];
      return gcode->basic[codon];
    }

  for (x = 0; x < 4; x++)
    {
      if (! gcode->nt_abc->degen[dsqp[0]][x]) continue;
      for (y = 0; y < 4; y++)
	{
	  if (! gcode->nt_abc->degen[dsqp[1]][y]) continue;
	  for (z = 0; z < 4; z++)
	    {
	      if (! gcode->nt_abc->degen[dsqp[2]][z]) continue;
	      /* xyz is one possible basic codon included in the dsqp[3] degeneracy */
	      codon = x * 16 + y * 4 + z;
	      if      (aa == -1) aa = gcode->basic[codon];
	      else if (aa != gcode->basic[codon]) return esl_abc_XGetUnknown(gcode->aa_abc);
	    }
	}
    }
  return aa;
}

/* Function:  esl_gencode_IsInitiator()
 * Synopsis:  Returns TRUE if degenerate codon is an initiator
 *
 * Purpose:   Determine if all possible codons consistent with the 
 *            degenerate codon sequence starting at <dsqp> are
 *            all initiation codons; return TRUE if so, else FALSE.
 *
 *            For example, the standard code allows AUG|CUG|UUG 
 *            initiators. Given HUG, MUG, or YUG, we would return
 *            TRUE.
 *            
 *            Because stop codons never have the <is_initiator> flag,
 *            even if we used <esl_gencode_SetAnyInitiator()>, NNN
 *            will never be used to initiate an open reading frame,
 *            nor will other degenerate codons that are consistent
 *            with at least one stop. This is desirable: we don't want
 *            to call all-X ORFs across long stretches of N's that
 *            are prevalent in DNA sequence assemblies.
 *            
 *            Works fine on nondegenerate codons too, but if caller
 *            knows the codon is nondegenerate, it should simply
 *            test <gcode->is_initiator[0..63]> directly.
 *            
 *            <dsqp> is a pointer into a digital sequence, not 
 *            a digital sequence itself, so there are no sentinels:
 *            the codon is dsqp[0..2]. Moreover, caller must be
 *            sure that a full codon exists at this location;
 *            don't call this function at dsq[L-1] or dsq[L].
 *
 * Returns:   TRUE|FALSE
 */
int
esl_gencode_IsInitiator(const ESL_GENCODE *gcode, ESL_DSQ *dsqp)
{
  ESL_DSQ x, y, z;
  int     codon;
  int     ncodons = 0;

  /* Handle the canonical case (no degeneracies) even though it's
   * wasteful to call esl_gencode_IsInitiator() if there's no 
   * degeneracies.
   */
  if (esl_abc_XIsCanonical(gcode->nt_abc, dsqp[0]) && esl_abc_XIsCanonical(gcode->nt_abc, dsqp[1]) && esl_abc_XIsCanonical(gcode->nt_abc, dsqp[2]))
    {
      codon = 16*dsqp[0] + 4*dsqp[1] + dsqp[2];
      return gcode->is_initiator[codon];
    }

  /* Main case: if there's degeneracies then all possible
   * codons must be initiators to call the ambig codon an initiator.
   */
  for (x = 0; x < 4; x++)
    {
      if (! gcode->nt_abc->degen[dsqp[0]][x]) continue;
      for (y = 0; y < 4; y++)
	{
	  if (! gcode->nt_abc->degen[dsqp[1]][y]) continue;
	  for (z = 0; z < 4; z++)
	    {
	      if (! gcode->nt_abc->degen[dsqp[2]][z]) continue;
	      /* xyz is one possible basic codon included in the dsqp[3] degeneracy */
	      codon = x * 16 + y * 4 + z;
	      ncodons++;
	      if (! gcode->is_initiator[codon]) return FALSE;
	    }
	}
    }

  /* I can't imagine a degeneracy that doesn't correspond to at least one codon, 
   * but it creeps me out to leave the door open to this returning TRUE if it
   * hasn't seen any. Hence, <ncodons> test.
   */
  return (ncodons ? TRUE : FALSE); 
}


/*****************************************************************
 * 5. Functions for creating/destroying ESL_TRANS_WORKSTATE
 *****************************************************************/
void
esl_gencode_WorkstateDestroy(ESL_GENCODE_WORKSTATE *wrk)
{
  int f;
  if (wrk)
    {
      for (f = 0; f < 3; f++) esl_sq_Destroy(wrk->psq[f]);

      if(wrk->orf_block != NULL)
      {
         esl_sq_DestroyBlock(wrk->orf_block);
         wrk->orf_block = NULL;
      }

      free(wrk);
    }
}

ESL_GENCODE_WORKSTATE *
esl_gencode_WorkstateCreate(ESL_GETOPTS *go, ESL_GENCODE *gcode)
{
  ESL_GENCODE_WORKSTATE *wrk = NULL;
  int    f;
  int    status;

  ESL_ALLOC(wrk, sizeof(ESL_GENCODE_WORKSTATE));
  for (f = 0; f < 3; f++) wrk->psq[f] = NULL;

  for (f = 0; f < 3; f++)
    {
      wrk->psq[f]         = esl_sq_CreateDigital(gcode->aa_abc);
      wrk->psq[f]->dsq[0] = eslDSQ_SENTINEL;
      wrk->in_orf[f]      = FALSE;
    }

  wrk->apos             = 1;
  wrk->frame            = 0;
  wrk->codon            = 0;
  wrk->inval            = 0;
  wrk->is_revcomp       = FALSE;
  wrk->orfcount         = 0;

  wrk->orf_block           = NULL;

  wrk->do_watson        = (esl_opt_GetBoolean(go, "--crick")  ? FALSE : TRUE);
  wrk->do_crick         = (esl_opt_GetBoolean(go, "--watson") ? FALSE : TRUE);
  wrk->using_initiators = ((esl_opt_GetBoolean(go, "-m") || esl_opt_GetBoolean(go, "-M")) ? TRUE : FALSE);
  wrk->minlen           = esl_opt_GetInteger(go, "-l");
  wrk->outfp            = stdout;
  wrk->outformat        = eslSQFILE_FASTA;

  return wrk;

 ERROR:
  esl_gencode_WorkstateDestroy(wrk);
  return NULL;
}

/*****************************************************************
 *  6. Functions for processing ORFs
 *****************************************************************/

int
esl_gencode_ProcessOrf(ESL_GENCODE_WORKSTATE *wrk, ESL_SQ *sq)
{

  int              status   = eslOK;
  ESL_SQ *psq = wrk->psq[wrk->frame];
  psq->end = (wrk->is_revcomp ? wrk->apos+1 : wrk->apos-1);
  if (wrk->in_orf[wrk->frame] && psq->n >= wrk->minlen)
    {
      wrk->orfcount++;
      if (psq->n+2 > psq->salloc)
        esl_sq_Grow(psq, /*opt_nsafe=*/NULL);
      psq->dsq[1+psq->n] = eslDSQ_SENTINEL;

      esl_sq_FormatName(psq, "orf%d", wrk->orfcount);
      esl_sq_FormatDesc(psq, "source=%s coords=%" PRId64 "..%" PRId64 " length=%" PRId64 " frame=%d desc=%s", psq->source, psq->start, psq->end, psq->n, wrk->frame + 1 + (wrk->is_revcomp ? 3 : 0), sq->desc);
      /* if we do not have a block to write ORFs to then write ORFs to file */
      if (wrk->orf_block == NULL)
      {
        esl_sqio_Write(wrk->outfp, psq, wrk->outformat, /*sq ssi offset update=*/FALSE);
      }
      else
      {
        if (wrk->orf_block->count == wrk->orf_block->listSize)
        {
          status = esl_sq_BlockGrowTo(wrk->orf_block, wrk->orf_block->listSize + 128, TRUE, psq->abc);
          if (status != eslOK) ESL_XEXCEPTION(eslEMEM, "Cannot increase size of ORF sequence block");
        }
        //printf("adding seq to block list num %d\n",wrk->orf_block->count);
        //esl_sqio_Write(stdout, psq, eslSQFILE_FASTA, 0);
        //printf("\n");
        esl_sq_Copy(psq, &(wrk->orf_block->list[wrk->orf_block->count]));
        //printf("incrementing block count to %d\n",wrk->orf_block->count+1);

        wrk->orf_block->count++;
      }
    }

  esl_sq_Reuse(psq);
  esl_sq_SetSource(psq, sq->name);
  wrk->in_orf[wrk->frame] = FALSE;

 ERROR:
  return status;
}

void
esl_gencode_ProcessStart(ESL_GENCODE *gcode, ESL_GENCODE_WORKSTATE *wrk, ESL_SQ *sq)
{
  int f;

  ESL_DASSERT1(( sq->n >= 3 ));

  for (f = 0; f < 3; f++)
    {
      esl_sq_SetSource(wrk->psq[f], sq->name);
      wrk->in_orf[f] = FALSE;
    }
  wrk->frame      = 0;
  wrk->codon      = 0;
  wrk->inval      = 0;
  wrk->is_revcomp = (sq->end > sq->start ? FALSE : TRUE  );   // this test fails for seqs of length 1, but we know that L>=3
  wrk->apos       = (wrk->is_revcomp ?     sq->L : 1     );

  if (esl_abc_XIsCanonical(gcode->nt_abc, sq->dsq[1])) wrk->codon += 4 * sq->dsq[1]; else wrk->inval = 1;
  if (esl_abc_XIsCanonical(gcode->nt_abc, sq->dsq[2])) wrk->codon +=     sq->dsq[2]; else wrk->inval = 2;
}


int
esl_gencode_ProcessPiece(ESL_GENCODE *gcode, ESL_GENCODE_WORKSTATE *wrk, ESL_SQ *sq)
{
  ESL_DSQ aa;
  int     rpos;

  for (rpos = 1; rpos <= sq->n-2; rpos++)
    {
      wrk->codon = (wrk->codon * 4) % 64;
      if   ( esl_abc_XIsCanonical(gcode->nt_abc, sq->dsq[rpos+2])) wrk->codon += sq->dsq[rpos+2];
      else wrk->inval = 3;

      /* Translate the current codon starting at <pos>;
       * see if it's an acceptable initiator
       */
      if (wrk->inval > 0) // degenerate codon: needs special, tedious handling
      {
        aa =  esl_gencode_GetTranslation(gcode, sq->dsq+rpos);                         // This function can deal with any degeneracy
        if (! wrk->in_orf[wrk->frame] && esl_gencode_IsInitiator(gcode, sq->dsq+rpos)) //   ...as can IsInitiator.
          {
            if (wrk->using_initiators)  // If we're using initiation codons, initial codon translates to M even if it's something like UUG or CUG
              aa = esl_abc_DigitizeSymbol(gcode->aa_abc, 'M');
            wrk->in_orf[wrk->frame]     = TRUE;
            wrk->psq[wrk->frame]->start = wrk->apos;
          }
        wrk->inval--;
      }
      else
      {
        aa = gcode->basic[wrk->codon];                             // If we know the digitized codon has no degeneracy, translation is a simple lookup
        if (gcode->is_initiator[wrk->codon] && ! wrk->in_orf[wrk->frame])
          {
            if (wrk->using_initiators)  // If we're using initiation codons, initial codon translates to M even if it's something like UUG or CUG
              aa = esl_abc_DigitizeSymbol(gcode->aa_abc, 'M');
            wrk->psq[wrk->frame]->start = wrk->apos;
            wrk->in_orf[wrk->frame]     = TRUE;
          }
      }

      /* Stop codon: deal with this ORF sequence and reinitiate */
      if ( esl_abc_XIsNonresidue(gcode->aa_abc, aa))
        esl_gencode_ProcessOrf(wrk, sq);

      /* Otherwise: we have a residue. If we're in an orf (if we've
       * seen a suitable initiator), add this residue, reallocating as needed.
       */
      if (wrk->in_orf[wrk->frame])
      {
        if (wrk->psq[wrk->frame]->n + 2 > wrk->psq[wrk->frame]->salloc)
          esl_sq_Grow(wrk->psq[wrk->frame], /*opt_nsafe=*/NULL);
        wrk->psq[wrk->frame]->dsq[1+ wrk->psq[wrk->frame]->n] = aa;
        wrk->psq[wrk->frame]->n++;
      }

      /* Advance +1 */
      if (wrk->is_revcomp) wrk->apos--; else wrk->apos++;
      wrk->frame = (wrk->frame + 1) % 3;
    }
  return eslOK;
}


int
esl_gencode_ProcessEnd(ESL_GENCODE_WORKSTATE *wrk, ESL_SQ *sq)
{
  int f;

  /* Done with the sequence. Now terminate all the orfs we were working on.
   * <apos> is sitting at L-1 (or 2, if revcomp) and we're in some <frame>
   * there.
   */
  ESL_DASSERT1(( (wrk->is_revcomp && wrk->apos == 2) || (! wrk->is_revcomp && wrk->apos == sq->L-1) ));
  for (f = 0; f < 3; f++) // f counts 0..2, but it is *not* the <frame> index; <frame> is stateful
    {
      esl_gencode_ProcessOrf(wrk, sq);
      if (wrk->is_revcomp) wrk->apos--; else wrk->apos++;
      wrk->frame = (wrk->frame + 1) % 3;
    }
  return eslOK;
}


/*****************************************************************
 * 7. Debugging/development utilities
 *****************************************************************/ 

/* Function:  esl_gencode_DecodeDigicodon()
 * Synopsis:  Convert digital codon code 0..63 to a text string
 *
 * Purpose:   Routines in the gencode module encode unambiguous codons
 *            as an index 0..63, by 16 x_0 + 4 x_1 + x_2.  Convert
 *            <digicodon> (an index 0..63) to a NUL-terminated codon
 *            string in <codon>, where caller provides allocated space
 *            for the <codon> string for at least 4 characters.
 *            
 * Returns:   <codon> ptr itself; this allows <esl_gencode_DecodeDigicodon()>
 *            to be called directly as a function in printf() arguments, 
 *            for example.
 */
char *
esl_gencode_DecodeDigicodon(const ESL_GENCODE *gcode, int digicodon, char *codon)
{
  codon[0] = gcode->nt_abc->sym[ digicodon / 16 ];
  codon[1] = gcode->nt_abc->sym[ (digicodon % 16) / 4 ];
  codon[2] = gcode->nt_abc->sym[ digicodon % 4 ];
  codon[3] = '\0';
  return codon;
}


/* Function:  esl_gencode_DumpAltCodeTable()
 * Synopsis:  Dump a table of available alternative genetic codes
 *
 * Purpose:   Write a table of the available options for alternative
 *            genetic codes: the NCBI transl_table index number and a
 *            brief description for each.
 *            
 *            Main use of this function is to format help messages,
 *            listing what the options for transl_table indices are.
 */
int
esl_gencode_DumpAltCodeTable(FILE *ofp)
{
  int ntables = sizeof(esl_transl_tables) / sizeof(ESL_GENCODE);
  int t;

  fprintf(ofp, "id  description\n");
  fprintf(ofp, "--- -----------------------------------\n");
  for (t = 0; t < ntables; t++)
    fprintf(ofp, "%3d %s\n", esl_transl_tables[t].transl_table, esl_transl_tables[t].desc);
  return eslOK;
}
  

/* Function:  esl_gencode_Compare()
 * Synopsis:  Compare two genetic codes for equality.
 *
 * Purpose:   Compare the two genetic codes <gc1> and <gc2>. Return 
 *            <eslOK> if they are identical, <eslFAIL> if they differ.
 */
int 
esl_gencode_Compare(const ESL_GENCODE *gc1, const ESL_GENCODE *gc2, int metadata_too)
{
  int x;


  if (gc1->nt_abc->type != gc2->nt_abc->type) return eslFAIL;
  if (gc1->aa_abc->type != gc2->aa_abc->type) return eslFAIL;

  if (metadata_too) {
    if (gc1->transl_table != gc2->transl_table) return eslFAIL;
    if (strcmp(gc1->desc, gc2->desc) != 0)      return eslFAIL;
  }

  for (x = 0; x < 64; x++)
    {
      if (gc1->basic[x]        != gc2->basic[x])        return eslFAIL;
      if (gc1->is_initiator[x] != gc2->is_initiator[x]) return eslFAIL;
    }
  return eslOK;
}


/*****************************************************************
 * 8. Unit tests
 *****************************************************************/
#ifdef eslGENCODE_TESTDRIVE

static void
utest_ReadWrite(void)
{
  char msg[]             = "esl_gencode :: Read/Write unit test failed";
  char tmpfile[16]       = "esltmpXXXXXX";
  int  ntables           = sizeof(esl_transl_tables) / sizeof(ESL_GENCODE);
  ESL_ALPHABET   *nt_abc = esl_alphabet_Create(eslDNA);
  ESL_ALPHABET   *aa_abc = esl_alphabet_Create(eslAMINO);
  ESL_GENCODE    *gc1    = NULL;
  ESL_GENCODE    *gc2    = NULL;
  FILE           *ofp    = NULL;
  ESL_FILEPARSER *efp    = NULL;
  int  t;

  for (t = 0; t < ntables; t++)
    {
      strcpy(tmpfile, "esltmpXXXXXX");
      if ( (gc1 = esl_gencode_Create(nt_abc, aa_abc))              == NULL)  esl_fatal(msg);
      if ( esl_gencode_Set(gc1, esl_transl_tables[t].transl_table) != eslOK) esl_fatal(msg);

      if ( esl_tmpfile_named(tmpfile, &ofp)                        != eslOK) esl_fatal(msg);
      if ( esl_gencode_Write(ofp, gc1, /*add_comment=*/TRUE)       != eslOK) esl_fatal(msg);
      fclose(ofp);			

      if ( esl_fileparser_Open(tmpfile, /*envvar=*/NULL, &efp)     != eslOK) esl_fatal(msg);
      if ( esl_gencode_Read(efp, nt_abc, aa_abc, &gc2)             != eslOK) esl_fatal(msg);
      if ( esl_gencode_Compare(gc1, gc2, /*metadata_too=*/FALSE)   != eslOK) esl_fatal(msg);  // _Read() does not read the metadata (transl_table, desc)

      esl_gencode_Destroy(gc1);
      esl_gencode_Destroy(gc2);
      esl_fileparser_Close(efp);
      remove(tmpfile);  
    }
  esl_alphabet_Destroy(nt_abc);
  esl_alphabet_Destroy(aa_abc);
}

#endif /*eslGENCODE_TESTDRIVE*/


/*****************************************************************
 * 9. Test driver
 *****************************************************************/
#ifdef eslGENCODE_TESTDRIVE

#include "esl_config.h"

#include "esl_gencode.h"

int 
main(int argc, char **argv)
{
  utest_ReadWrite();
  return eslOK;
}
#endif /*eslGENCODE_TESTDRIVE*/


/****************************************************************
 * 10. Example
 ****************************************************************/

#ifdef eslGENCODE_EXAMPLE
#include "easel.h"
#include "esl_alphabet.h"
#include "esl_fileparser.h"
#include "esl_gencode.h"

#include <stdio.h>

/* The esl_gencode_example driver isn't an example so much as it's a tool.
 * It's for digitizing NCBI genetic code tables into the form that
 * we keep in esl_transl_tables[]. This program does the hard work; 
 * you then just have to add the transl_table index and the short
 * description manually.
 */
int
main(int argc, char **argv)
{
  char           *codefile = argv[1];
  ESL_FILEPARSER *efp      = NULL;
  ESL_GENCODE    *gcode    = NULL;
  ESL_ALPHABET   *nt_abc   = esl_alphabet_Create(eslDNA);
  ESL_ALPHABET   *aa_abc   = esl_alphabet_Create(eslAMINO);
  int  digicodon;
  char codon[4];
  int  status;

  if (esl_fileparser_Open(codefile, /*env=*/NULL, &efp) != eslOK) esl_fatal("Failed to open code file %s", codefile);
  esl_fileparser_SetCommentChar(efp, '#');

  status = esl_gencode_Read(efp, nt_abc, aa_abc, &gcode);
  if      (status == eslEFORMAT) esl_fatal("Failed to parse genetic code datafile %s\n  %s\n", codefile, efp->errbuf);
  else if (status != eslOK)      esl_fatal("Unexpected failure parsing genetic code datafile %s : code %d\n", codefile, status);

  printf("/* ");
  for (digicodon = 0; digicodon < 64; digicodon++)
    printf("%3s ", esl_gencode_DecodeDigicodon(gcode, digicodon, codon));
  printf("*/\n");

  printf("  {");
  for (digicodon = 0; digicodon < 64; digicodon++)
    printf("%3d%c", gcode->basic[digicodon], (digicodon < 63 ? ',' : ' '));
  printf("},\n");

  printf("  {");
  for (digicodon = 0; digicodon < 64; digicodon++)
    printf("%3d%c", gcode->is_initiator[digicodon], (digicodon < 63 ? ',' : ' '));
  printf("},\n");

  printf("/* ");
  for (digicodon = 0; digicodon < 64; digicodon++)
    printf("  %c ", gcode->aa_abc->sym [gcode->basic[digicodon]]);
  printf("*/\n");

  esl_alphabet_Destroy(aa_abc);
  esl_alphabet_Destroy(nt_abc);
  esl_gencode_Destroy(gcode);
  esl_fileparser_Close(efp);
}
#endif /*eslGENCODE_EXAMPLE*/


#ifdef eslGENCODE_EXAMPLE2
#include "easel.h"
#include "esl_alphabet.h"
#include "esl_fileparser.h"
#include "esl_gencode.h"

#include <stdio.h>

/* The second example, esl_gencode_example2, is the reverse of the first;
 * it's a little utility for writing the standard code in NCBI format.
 */
int
main(int argc, char **argv)
{
  ESL_ALPHABET   *nt_abc   = esl_alphabet_Create(eslDNA);
  ESL_ALPHABET   *aa_abc   = esl_alphabet_Create(eslAMINO);
  ESL_GENCODE    *gcode    = esl_gencode_Create(nt_abc, aa_abc);

  esl_gencode_Write(stdout, gcode, TRUE);
  
  esl_gencode_Destroy(gcode);
  return eslOK;
}
#endif /*eslGENCODE_EXAMPLE2*/
```
