## supplemental_material for "Response to Tavares et al., “Covariation analysis with improved parameters reveals conservation in lncRNA structures”": esl_minimizer.h

```
/* Multidimensional optimization by conjugate gradient descent.
 * 
 * SRE, Wed Jun 22 09:53:05 2005
 */
#ifndef eslMINIMIZER_INCLUDED
#define eslMINIMIZER_INCLUDED
#include "esl_config.h"

extern int esl_min_Bracket(double *a, double *d, double *u, int n, 
			   double (*func)(double *, int, void *), void *prm, 
			   double *ret_fa,
			   double *b, double *ret_bx, double *ret_fb,
			   double *c, double *ret_cx, double *ret_fc);
extern int esl_min_LineSearch(double *ori, double *d, double *u, int n,
			      double (*func)(double *, int, void *), void *prm,
			      double tol, double *b, 
			      double *x, double *ret_xx, double *ret_fx);
extern int esl_min_ConjugateGradientDescent(double *x, double *u, int n, 
					    double (*func)(double *, int, void *),
					    void (*dfunc)(double *, int, void *, double *),
					    void *prm, double tol, double *wrk, double *ret_fx);

#endif /*eslMINIMIZER_INCLUDED*/
```
