## supplemental_material for "Response to Tavares et al., “Covariation analysis with improved parameters reveals conservation in lncRNA structures”": esl_minimizer.tex

```
\subsection{The minimizer API}

The \eslmod{minimizer} API has just one function:
\ccode{esl\_min\_ConjugateGradientDescent()}.

\subsection{Example of using the minimizer API}

The code sample below 

\input{cexcerpts/minimizer_example}
```
