## supplemental_material for "Response to Tavares et al., “Covariation analysis with improved parameters reveals conservation in lncRNA structures”": esl_mixdchlet.h

```
/* Mixture Dirichlet distributions 
 */
#ifndef eslMIXDCHLET_INCLUDED
#define eslMIXDCHLET_INCLUDED

#include "esl_config.h"

#include "esl_random.h"
#include "esl_fileparser.h"

/* ESL_MIXDCHLET
 * 
 * A mixture Dirichlet density, usually used as a prior 
 * for a multinomial model (turning count vectors into probability
 * parameters).
 */
typedef struct {
  /*::cexcerpt::dirichlet_mixdchlet::begin::*/
  double  *q;			/* mixture coefficients q[0..Q-1]           */
  double **alpha;               /* Dirichlet params alpha[0..Q-1][0..K-1]   */
  int      Q;			/* number of mixtures, e.g. 9 for Sjolander */
  int      K;			/* alphabet size, e.g. 20                   */

  double  *postq;                /* temp space 0..Q-1: for posterior P(k|c) for example */
  /*::cexcerpt::dirichlet_mixdchlet::end::*/
} ESL_MIXDCHLET;


extern ESL_MIXDCHLET *esl_mixdchlet_Create(int Q, int K);
extern void           esl_mixdchlet_Destroy(ESL_MIXDCHLET *dchl);

extern double         esl_mixdchlet_logp_c      (ESL_MIXDCHLET *dchl, double *c);
extern int            esl_mixdchlet_MPParameters(ESL_MIXDCHLET *dchl, double *c, double *p);


extern int            esl_mixdchlet_Fit(double **c, int N, ESL_MIXDCHLET *dchl, double *opt_nll);
extern int            esl_mixdchlet_Sample(ESL_RANDOMNESS *rng, ESL_MIXDCHLET *dchl);

extern int            esl_mixdchlet_Read(ESL_FILEPARSER *efp, ESL_MIXDCHLET **ret_dchl);
extern int            esl_mixdchlet_Write    (FILE *fp, const ESL_MIXDCHLET *dchl);
extern int            esl_mixdchlet_WriteJSON(FILE *fp, const ESL_MIXDCHLET *dchl);

extern int            esl_mixdchlet_Validate(const ESL_MIXDCHLET *dchl, char *errmsg);
extern int            esl_mixdchlet_Compare(const ESL_MIXDCHLET *d1, const ESL_MIXDCHLET *d2, double tol);
extern int            esl_mixdchlet_Dump(FILE *fp, const ESL_MIXDCHLET *dchl);

#endif // eslMIXDCHLET_INCLUDED
```
