## supplemental_material for "Response to Tavares et al., “Covariation analysis with improved parameters reveals conservation in lncRNA structures”": phylip.ambig.1

```
 2 49
seq1      AAAAAAAAAA CCCCCCCCCC
YYYYYYYYY DDDDDDDDDD EEEEEEEEEE
YYYYYYYYY FFFFFFFFFF GGGGGGGGGG 
HHHHHHHHH IIIIIIIIII KKKKKKKKKK
```
