## supplemental_material for "Response to Tavares et al., “Covariation analysis with improved parameters reveals conservation in lncRNA structures”": phylip.bad.1

```
  2    20
Turkey    xAAGCTNGGGC ATTTCAGGGT
Salmo gairxAAGCCTTGGC AGTGCAGGGT
```
