## supplemental_material for "Response to Tavares et al., “Covariation analysis with improved parameters reveals conservation in lncRNA structures”": phylip.bad.10

```
  3 40
seq1_name   ACDEFGHIKLMNPQRSTVWY
seq2_name   ACDEFGHIKLMNPQRSTVWY

ACDEFGHIKLMNPQRSTVWY
ACDEFGHIKLMNPQRSTVWY
```
