## supplemental_material for "Response to Tavares et al., “Covariation analysis with improved parameters reveals conservation in lncRNA structures”": phylip.bad.11

```
  2 30
seq1_name   ACDEFGHIKLMNPQRSTVWY
seq2_name   ACDEFGHIKLMNPQRSTVWY

            ACDEFGHIKLMNPQRSTVWY
            ACDEFGHIKLMNPQRSTVWY
```
