## supplemental_material for "Response to Tavares et al., “Covariation analysis with improved parameters reveals conservation in lncRNA structures”": 00MANIFEST

```
#                                    in whole file     in last alignment
#                                    ----------------  -----------------
#                                    nali  nseq  nres    nseq    nres
#                                    ----  ----  ----    ----    ----
selex.good.1    eslOK       amino       1     5    20       5      20 
selex.good.2    eslOK       amino       1     5    40       5      40 
selex.good.3    eslOK       amino       1     7    40       7      40 
#
selex.bad.1	eslEOF      /no alignment data found/            
selex.bad.2     eslEFORMAT  /\(line 11\): expected \d+ lines/    
selex.bad.3     eslEFORMAT  /\(line 1\): #=SS must follow/
selex.bad.4     eslEFORMAT  /\(line 4\): #=SA must follow/
selex.bad.5     eslEFORMAT  /\(line 7\): too many #=RF lines/   
selex.bad.6     eslEFORMAT  /\(line 7\): too many #=CS lines/   
selex.bad.7     eslEFORMAT  /\(line 7\): too many #=SS lines/   
selex.bad.8     eslEFORMAT  /\(line 5\): too many #=SA lines/   
selex.bad.9     eslEFORMAT  /\(line 8\): #=RF line isn't in expected order/   
selex.bad.10    eslEFORMAT  /\(line 9\): #=CS line isn't in expected order/   
selex.bad.11    eslEFORMAT  /\(line 9\): #=SS line isn't in expected order/   
selex.bad.12    eslEFORMAT  /\(line 8\): #=SA line isn't in expected order/   
selex.bad.13    eslEFORMAT  /\(line 11\): seq line isn't in expected order/   
selex.bad.14    eslEFORMAT  /\(line 10\): expected seq \S+, saw/   
```
