## supplemental_material for "Response to Tavares et al., “Covariation analysis with improved parameters reveals conservation in lncRNA structures”": selex.good.4

```
# A complicated SELEX example
# SRE, Tue Dec  1 19:17:48 1998


#=RF        xxxxxxx xxxx xxxxxx
#=CS        >>>>+>> ^^^^ <<<<<<
28    gGAGUAAGAUAGC AUCA GCAUCUUGUUCC
#=SS  +++++>>>>>+>> ^^^^ <<<<<<<+++++
longname    GUUCACC AUCA GGGGAc
#=SS        >>>>+>> ^^^^ <<<<<<
2     AUGGAUGCGCACC AUCA GGGCGUaucuau
3           GAUCACC AUCA GGGauc
4           GGUCACC AUCA GGGauc
5           GGACACC AUCA GGGucu
6              CACC AUCA GGG
7           GAUCACC AUCA GGGauc
8            CUCACC AUCA GGGGG
9           AUGCACC AUCA GGGCAU
10           CUCACC AUCA GGGGG
```
