## supplemental_material for "Response to Tavares et al., “Covariation analysis with improved parameters reveals conservation in lncRNA structures”": stockholm.bad.3

```
# STOCKHOLM 1.0

#=GS seq1 FOO baz
#=GS seq2 FOO boz

seq1  ACDEFGHIKLMNPQRSTVWY
//
```
