## supplemental_material for "Response to Tavares et al., “Covariation analysis with improved parameters reveals conservation in lncRNA structures”": stockholm.bad.4

```
# STOCKHOLM 1.0

seq1    ACDEFGHIKLMNPQRSTVWY
seq2    ACDEFGHIKLMNPQRSTVWY
```
