## supplemental_material for "Response to Tavares et al., “Covariation analysis with improved parameters reveals conservation in lncRNA structures”": stockholm.bad.8

```
# STOCKHOLM 1.0
#=GF ID

seq1  ACDEFGHIKLMNPQRSTVWY
//
```
