## supplemental_material for "Response to Tavares et al., “Covariation analysis with improved parameters reveals conservation in lncRNA structures”": stockholm.good.1

```
# STOCKHOLM 1.0
#
# This is an example of a Stockholm multiple sequence alignment
# file. It is deliberately designed to be weird, to exercise many of the
# features of Stockholm format, in order to test a parser.
#
#=GF ID   14-3-3
#=GF AC   PF00244
#=GF DE   14-3-3 proteins
#=GF AU   Finn RD
#=GF AL   Clustalw
#=GF SE   Prosite
#=GF GA   25 25
#=GF TC   35.40 35.40
#=GF NC   8.80 8.80
#=GF BM   hmmbuild -f HMM SEED
#=GF BM   hmmcalibrate --seed 0 HMM
#=GF RN   [1]
#=GF RM   95327195
#=GF RT   Structure of a 14-3-3 protein and implications for
#=GF RT   coordination of multiple signalling pathways. 
#=GF RA   Xiao B, Smerdon SJ, Jones DH, Dodson GG, Soneji Y, Aitken
#=GF RA   A, Gamblin SJ; 
#=GF RL   Nature 1995;376:188-191.
#=GF RN   [2]
#=GF RM   95327196
#=GF RT   Crystal structure of the zeta isoform of the 14-3-3
#=GF RT   protein. 
#=GF RA   Liu D, Bienkowska J, Petosa C, Collier RJ, Fu H, Liddington
#=GF RA   R; 
#=GF RL   Nature 1995;376:191-194.
#=GF DR   PROSITE; PDOC00633;
#=GF DR   SMART; 14_3_3;
#=GF DR   PRINTS; PR00305;
#=GF SQ   119
	
#=GS 1431_ENTHI/4-239 WT  0.42
#=GS seq1             WT  0.40
#=GS seq2             WT  0.41
#=GS seq3             WT  0.43
#=GS seq4             WT  0.44
#=GS seq5             WT  0.45
#=GS seq6             WT  0.46

#=GS seq4             AC  PF00001
#=GS seq4             DE  A description of seq4.

#=GS seq1             NEWTAG  foo
#=GS seq2             NEWTAG  bar
#=GS seq3             NEWTAG  baz  

#=GS seq3             TAG2    foo2
#=GS seq4             TAG2    foo3
#=GS seq5             TAG2    foo4

#=GC SS_cons                 xxxxxxxxxxxxxxxxxxx
#=GC SA_cons                 xxxxxxxxxxxxxxxxxxx  
#=GC New_long_tag_thingie    xxxxxxxxxxxxxxxxxxx
1431_ENTHI/4-239             ACDEFGHKLMNPQRSTVWY             
#=GR seq1 SS                 ...................  
#=GR seq1 SA                 0000000000000000000
seq1                         ACDEFGHKLMNPQRSTVWY
seq2                         ACDEFGHKLMNPQRSTVWY
seq3                         ACDEFGHKLMNPQRSTVWY
seq4                         ACDEFGHKLMNPQRSTVWY
seq5                         ACDEFGHKLMNPQRSTVWY
seq6                         ACDEFGHKLMNPQRSTVWY
#=GR seq6 SS                 ...................
#=GR seq6 SA                 9999999999999999999
#=GR seq6 Invented_tag       *******************
#=GR seq6 Another_tag        -------------------
    
  
#=GC SS_cons                 xxxxxxxxxxxxxxxxxxx
#=GC SA_cons                 xxxxxxxxxxxxxxxxxxx
#=GC New_long_tag_thingie    xxxxxxxxxxxxxxxxxxx    
1431_ENTHI/4-239             ACDEFGHKLMNPQRSTVWY   
#=GR seq1 SS                 ...................
#=GR seq1 SA                 0000000000000000000
seq1                         ACDEFGHKLMNPQRSTVWY
seq2                         ACDEFGHKLMNPQRSTVWY        
seq3                         ACDEFGHKLMNPQRSTVWY
seq4                         ACDEFGHKLMNPQRSTVWY
seq5                         ACDEFGHKLMNPQRSTVWY
seq6                         ACDEFGHKLMNPQRSTVWY
#=GR seq6 SS                 ...................
#=GR seq6 SA                 9999999999999999999
#=GR seq6 Invented_tag       ******************* 
#=GR seq6 Another_tag        -------------------

#
# And here's some trailing comments, just to
# try to confuse a parser.
#

//
```
