## supplemental_material for "Response to Tavares et al., “Covariation analysis with improved parameters reveals conservation in lncRNA structures”": esl_neon.c

```
/* Vectorized routines for ARM processors, using NEON intrinsics.
 * 
 * Table of contents:          
 *     1. SIMD logf(), expf()
 *     2. Utilities for float vectors (4 floats in an esl_neon_128f_t)
 *     3. Benchmark
 *     4. Unit tests
 *     5. Test driver
 *     6. Example
 *     
 *****************************************************************
 *
 * This code is conditionally compiled, only when <eslENABLE_NEON> was
 * set in <esl_config.h> by the configure script, and that will only
 * happen on ARM platforms. When <eslENABLE_NEON> is not set, we
 * include some dummy code to silence compiler and ranlib warnings
 * about empty translation units and no symbols, and dummy drivers
 * that do nothing but declare success.
 *
 *****************************************************************
 * Credits:
 *
 * The logf() and expf() routines are derivatives of routines by
 * Julien Pommier [http://gruntthepeon.free.fr/ssemath/]. Those
 * routines were in turn based on serial implementations in the Cephes
 * math library by Stephen Moshier [Moshier89;
 * http://www.moshier.net/#Cephes]. Thanks and credit to both Moshier
 * and Pommier for their clear code. Additional copyright and license
 * information is appended at the end of the file.
 */
#include "esl_config.h"
#ifdef eslENABLE_NEON

#include <stdlib.h>
#include <stdio.h>
#include <math.h>
#include <float.h>

#include "easel.h"
#include "esl_neon.h"

/* Definitions for log/exp */
#define c_inv_mant_mask ~0x7f800000u
#define c_cephes_SQRTHF  0.707106781186547524
#define c_cephes_log_p0  7.0376836292E-2
#define c_cephes_log_p1 -1.1514610310E-1
#define c_cephes_log_p2  1.1676998740E-1
#define c_cephes_log_p3 -1.2420140846E-1
#define c_cephes_log_p4 +1.4249322787E-1
#define c_cephes_log_p5 -1.6668057665E-1
#define c_cephes_log_p6 +2.0000714765E-1
#define c_cephes_log_p7 -2.4999993993E-1
#define c_cephes_log_p8 +3.3333331174E-1
#define c_cephes_log_q1 -2.12194440e-4
#define c_cephes_log_q2  0.693359375
#define c_exp_hi         88.3762626647949f
#define c_exp_lo        -88.3762626647949f
#define c_cephes_LOG2EF  1.44269504088896341
#define c_cephes_exp_C1  0.693359375
#define c_cephes_exp_C2 -2.12194440e-4
#define c_cephes_exp_p0  1.9875691500E-4
#define c_cephes_exp_p1  1.3981999507E-3
#define c_cephes_exp_p2  8.3334519073E-3
#define c_cephes_exp_p3  4.1665795894E-2
#define c_cephes_exp_p4  1.6666665459E-1
#define c_cephes_exp_p5  5.0000001201E-1

/*****************************************************************
 * 1. NEON SIMD logf(), expf()
 *****************************************************************/ 

/* Function:  esl_neon_logf()
 * Synopsis:  <r[z] = log x[z]>
 * Incept:    Tyler Camp, summer 2016
 *
 * Purpose:   Given a vector <x> containing four floats, returns a
 *            vector <r> in which each element <r[z] = logf(x[z])>.
 *            
 *            Valid in the domain $x_z > 0$ for normalized IEEE754
 *            $x_z$.
 *
 *            For <x> $< 0$, including -0, returns <NaN>. For <x> $==
 *            0$ or subnormal <x>, returns <-inf>. For <x = inf>,
 *            returns <inf>. For <x = NaN>, returns <NaN>. For 
 *            subnormal <x>, returns <-inf>.
 *
 * Note:      Derived from an ARM implementation by Julian
 *            Pommier. Added handling of IEEE754 specials.
 */
esl_neon_128f_t 
esl_neon_logf(esl_neon_128f_t x) 
{
  esl_neon_128f_t one, e, tmp, z, y, inf_vector, neginf_vector;
  esl_neon_128i_t nan_mask, emm0, ux, mask;
  esl_neon_128i_t poszero_mask, inf_mask; /* Special IEEE754 inputs */
  uint32_t        negzero = (1 << 31);
  esl_neon_128f_t zero_vector;

  zero_vector.f32x4 = vdupq_n_f32(0.0f); 
  inf_vector.f32x4 = vdupq_n_f32(eslINFINITY); /* All floats with exponent bits high */
  neginf_vector.f32x4 = vdupq_n_f32(-eslINFINITY); /* -inf */
  one.f32x4 = vdupq_n_f32(1);
  
  nan_mask.u32x4 = vcltq_f32(x.f32x4, vdupq_n_f32(0.0)); /* log(-x) = NaN */						 
  nan_mask.u32x4 = vorrq_u32(vceqq_u32(vreinterpretq_u32_f32(x.f32x4),
								 vdupq_n_u32(negzero)), 
								nan_mask.u32x4); /* log(-0) = NaN */
  /* Mask all other NaNs */
  esl_neon_128i_t exp_hi_mask, mantissa_mask, mantissa_vector;
  mantissa_vector.u32x4 = vdupq_n_u32(0x007FFFFF);
  exp_hi_mask.u32x4 = vandq_u32(vreinterpretq_u32_f32(x.f32x4), 
								vreinterpretq_u32_f32(inf_vector.f32x4));
  exp_hi_mask.u32x4 = vceqq_u32(exp_hi_mask.u32x4, vreinterpretq_u32_f32(inf_vector.f32x4));
  mantissa_mask.u32x4 = vandq_u32(vreinterpretq_u32_f32(x.f32x4), mantissa_vector.u32x4);
  mantissa_mask.u32x4 = vcgtq_u32(mantissa_mask.u32x4, vreinterpretq_u32_f32(zero_vector.f32x4));
  nan_mask.u32x4 = vorrq_u32(vandq_u32(mantissa_mask.u32x4, exp_hi_mask.u32x4), nan_mask.u32x4);

  ux.s32x4 = vreinterpretq_s32_f32(x.f32x4);
  emm0.u32x4 = vshrq_n_u32(ux.u32x4, 23);

  /* Mask 0 elements and infinity elements; log(0) = -inf, log(inf) = inf, log(NaN) = NaN */
  poszero_mask.u32x4 = vceqq_f32(x.f32x4, zero_vector.f32x4);

  /* (x == +0) : !(x < 0) && (x == 0) */
  poszero_mask.u32x4 = vandq_u32(vmvnq_u32(nan_mask.u32x4), poszero_mask.u32x4);  
   
  /* +inf */
  inf_mask.u32x4 = vceqq_f32(x.f32x4, inf_vector.f32x4);

  /* keep only the fractional part */
  ux.s32x4 = vandq_s32(ux.s32x4, vdupq_n_s32(c_inv_mant_mask));
  ux.s32x4 = vorrq_s32(ux.s32x4, vreinterpretq_s32_f32(vdupq_n_f32(0.5f)));
  x.f32x4 = vreinterpretq_f32_s32(ux.s32x4);

  emm0.s32x4 = vsubq_s32(emm0.s32x4, vdupq_n_s32(0x7f));
  e.f32x4 = vcvtq_f32_s32(emm0.s32x4);

  e.f32x4 = vaddq_f32(e.f32x4, one.f32x4);

  /* part2: 
     if( x < SQRTHF ) {
       e -= 1;
       x = x + x - 1.0;
     } else { x = x - 1.0; }
  */
  mask.u32x4 = vcltq_f32(x.f32x4, vdupq_n_f32(c_cephes_SQRTHF));
  tmp.f32x4 = vreinterpretq_f32_u32(vandq_u32(vreinterpretq_u32_f32(x.f32x4), mask.u32x4));
  x.f32x4 = vsubq_f32(x.f32x4, one.f32x4);
  e.f32x4 = vsubq_f32(e.f32x4, vreinterpretq_f32_u32(vandq_u32(vreinterpretq_u32_f32(one.f32x4), mask.u32x4)));
  x.f32x4 = vaddq_f32(x.f32x4, tmp.f32x4);

  z.f32x4 = vmulq_f32(x.f32x4, x.f32x4);
  y.f32x4 = vdupq_n_f32(c_cephes_log_p0);

  y.f32x4 = vmlaq_f32(vdupq_n_f32(c_cephes_log_p1), y.f32x4, x.f32x4);
  y.f32x4 = vmlaq_f32(vdupq_n_f32(c_cephes_log_p2), y.f32x4, x.f32x4);
  y.f32x4 = vmlaq_f32(vdupq_n_f32(c_cephes_log_p3), y.f32x4, x.f32x4);
  y.f32x4 = vmlaq_f32(vdupq_n_f32(c_cephes_log_p4), y.f32x4, x.f32x4);
  y.f32x4 = vmlaq_f32(vdupq_n_f32(c_cephes_log_p5), y.f32x4, x.f32x4);
  y.f32x4 = vmlaq_f32(vdupq_n_f32(c_cephes_log_p6), y.f32x4, x.f32x4);
  y.f32x4 = vmlaq_f32(vdupq_n_f32(c_cephes_log_p7), y.f32x4, x.f32x4);
  y.f32x4 = vmlaq_f32(vdupq_n_f32(c_cephes_log_p8), y.f32x4, x.f32x4);

  y.f32x4   = vmulq_f32(y.f32x4, x.f32x4);
  y.f32x4   = vmulq_f32(y.f32x4, z.f32x4);
  tmp.f32x4 = vmulq_f32(e.f32x4, vdupq_n_f32(c_cephes_log_q1));
  y.f32x4   = vaddq_f32(y.f32x4, tmp.f32x4);
  tmp.f32x4 = vmulq_f32(z.f32x4, vdupq_n_f32(0.5f));
  y.f32x4   = vsubq_f32(y.f32x4, tmp.f32x4);
  tmp.f32x4 = vmulq_f32(e.f32x4, vdupq_n_f32(c_cephes_log_q2));
  x.f32x4   = vaddq_f32(x.f32x4, y.f32x4);
  x.f32x4   = vaddq_f32(x.f32x4, tmp.f32x4);
  
  /* IEEE754 cleanup */
  esl_neon_128f_t inf_mask_view, poszero_mask_view;
  neginf_vector.f32x4 = vdupq_n_f32(-eslINFINITY); /* -inf */
  inf_mask_view.f32x4 = vreinterpretq_f32_s32(inf_mask.s32x4);
  poszero_mask_view.f32x4 = vreinterpretq_f32_s32(poszero_mask.s32x4);
  x.f32x4 = vreinterpretq_f32_s32(vorrq_s32(vreinterpretq_s32_f32(x.f32x4), 
  								  nan_mask.s32x4)); /* log(x<0, including -0, -inf)=NaN */    
  x = esl_neon_select_float(x, neginf_vector, poszero_mask_view); /* mask +0 */
  x = esl_neon_select_float(x, inf_vector, inf_mask_view); /* mask +inf */ 
  return x;
}

/* Function:  esl_neon_expf()
 * Synopsis:  <r[z] = exp x[z]>
 * Incept:    Tyler Camp, summer 2016
 *
 * Purpose:   Given a vector <x> containing four floats, returns a
 *            vector <r> in which each element <r[z] = expf(x[z])>.
 *            Valid for all IEEE754 floats $x_z$.
 *            
 * Note:      Derived from a NEON implementation by Julian Pommier.
 */
esl_neon_128f_t 
esl_neon_expf(esl_neon_128f_t x) 
{
  esl_neon_128f_t tmp, fx, one, z;
  esl_neon_128i_t mask, maxmask, minmask;

  /* handle out of range and special conditions */   
  maxmask.u32x4 = vcgtq_f32(x.f32x4, vdupq_n_f32(c_exp_hi));
  minmask.u32x4 = vcleq_f32(x.f32x4, vdupq_n_f32(c_exp_lo));

  one.f32x4 = vdupq_n_f32(1);
  x.f32x4 = vminq_f32(x.f32x4, vdupq_n_f32(c_exp_hi));
  x.f32x4 = vmaxq_f32(x.f32x4, vdupq_n_f32(c_exp_lo));

  /* express exp(x) as exp(g + n*log(2)) */
  fx.f32x4 = vmlaq_f32(vdupq_n_f32(0.5f), x.f32x4, vdupq_n_f32(c_cephes_LOG2EF));

  /* perform a floorf */
  tmp.f32x4 = vcvtq_f32_s32(vcvtq_s32_f32(fx.f32x4));

  /* if greater, substract 1 */
  mask.u32x4 = vcgtq_f32(tmp.f32x4, fx.f32x4);    
  mask.u32x4 = vandq_u32(mask.u32x4, vreinterpretq_u32_f32(one.f32x4));


  fx.f32x4 = vsubq_f32(tmp.f32x4, vreinterpretq_f32_u32(mask.u32x4));

  tmp.f32x4 = vmulq_f32(fx.f32x4, vdupq_n_f32(c_cephes_exp_C1));
  z.f32x4 = vmulq_f32(fx.f32x4, vdupq_n_f32(c_cephes_exp_C2));
  x.f32x4 = vsubq_f32(x.f32x4, tmp.f32x4);
  x.f32x4 = vsubq_f32(x.f32x4, z.f32x4);

  static const float cephes_exp_p[6] = { c_cephes_exp_p0, c_cephes_exp_p1, c_cephes_exp_p2, c_cephes_exp_p3, c_cephes_exp_p4, c_cephes_exp_p5 };
  esl_neon_128f_t y, c1, c2, c3, c4, c5, pow2n;
  y.f32x4 = vld1q_dup_f32(cephes_exp_p+0);
  c1.f32x4 = vld1q_dup_f32(cephes_exp_p+1); 
  c2.f32x4 = vld1q_dup_f32(cephes_exp_p+2); 
  c3.f32x4 = vld1q_dup_f32(cephes_exp_p+3); 
  c4.f32x4 = vld1q_dup_f32(cephes_exp_p+4); 
  c5.f32x4 = vld1q_dup_f32(cephes_exp_p+5);

  y.f32x4 = vmulq_f32(y.f32x4, x.f32x4);
  z.f32x4 = vmulq_f32(x.f32x4,x.f32x4);
  y.f32x4 = vaddq_f32(y.f32x4, c1.f32x4);

  y.f32x4 = vmlaq_f32(c2.f32x4, y.f32x4, x.f32x4);
  y.f32x4 = vmlaq_f32(c3.f32x4, y.f32x4, x.f32x4);
  y.f32x4 = vmlaq_f32(c4.f32x4, y.f32x4, x.f32x4);
  y.f32x4 = vmlaq_f32(c5.f32x4, y.f32x4, x.f32x4);
  y.f32x4 = vmlaq_f32(x.f32x4, y.f32x4, z.f32x4);

  y.f32x4 = vaddq_f32(y.f32x4, one.f32x4);

  /* build 2^n */
  esl_neon_128i_t mm;
  mm.s32x4 = vcvtq_s32_f32(fx.f32x4);
  mm.s32x4 = vaddq_s32(mm.s32x4, vdupq_n_s32(0x7f));
  mm.s32x4 = vshlq_n_s32(mm.s32x4, 23);
  pow2n.f32x4 = vreinterpretq_f32_s32(mm.s32x4);

  y.f32x4 = vmulq_f32(y.f32x4, pow2n.f32x4);
  
  /* special/range cleanup */
  esl_neon_128f_t maxmask_view, minmask_view, zero_vec, inf_vec;
  zero_vec.f32x4 = vdupq_n_f32(0.0f);
  inf_vec.f32x4 = vdupq_n_f32(-eslINFINITY);
  maxmask_view.f32x4 = vreinterpretq_f32_s32(maxmask.s32x4);
  minmask_view.f32x4 = vreinterpretq_f32_s32(minmask.s32x4); 
  y = esl_neon_select_float(y, inf_vec, maxmask_view); /* exp(x) = inf for x > log(2^128) */
  y = esl_neon_select_float(y, zero_vec, minmask_view); /* exp(x) = 0 for x < log(2^-149) */
  return y; 
}


/*****************************************************************
 * 2. Utilities for fq vectors (4 floats in an esl_neon_128f_t)
 *****************************************************************/ 

void
esl_neon_dump_float(FILE *fp, esl_neon_128f_t v)
{
  float *p = (float *)&v;
  fprintf(fp, "[%13.8g, %13.8g, %13.8g, %13.8g]", p[0], p[1], p[2], p[3]);
}


/*****************************************************************
 * 3. Benchmark
 *****************************************************************/
#ifdef eslNEON_BENCHMARK

/* gcc -mfpu=neon -O3 -o benchmark-neon -I ~/src/hmmer/easel -L ~/src/hmmer/easel -DeslNEON_BENCHMARK esl_neon.c -leasel -lm
 */
#include "esl_config.h"

#include <stdio.h>
#include <math.h>

#include "easel.h"
#include "esl_getopts.h"
#include "esl_stopwatch.h"

static ESL_OPTIONS options[] = {
  /* name           type      default  env  range toggles reqs incomp  help                                       docgroup*/
  { "-h",        eslARG_NONE,   FALSE,  NULL, NULL,  NULL,  NULL, NULL, "show brief help on version and usage",             0 },
  { "-N",        eslARG_INT,"10000000", NULL, NULL,  NULL,  NULL, NULL, "number of trials",                                 0 },
  {  0, 0, 0, 0, 0, 0, 0, 0, 0, 0 },
};
static char usage[]  = "[-options]";
static char banner[] = "benchmark driver for neon module";

int
main(int argc, char **argv)
{
  ESL_GETOPTS    *go      = esl_getopts_CreateDefaultApp(options, 0, argc, argv, banner, usage);
  ESL_STOPWATCH  *w       = esl_stopwatch_Create();
  int             N       = esl_opt_GetInteger(go, "-N");
  float           origx   = 2.0;
  float           x       = origx;
  esl_neon_128f_t       xv      = vdupq_n_f32(x);
  int             i;

  /* First, serial time. */
  esl_stopwatch_Start(w);
  for (i = 0; i < N; i++) { x = logf(x); x = expf(x); }
  esl_stopwatch_Stop(w);
  esl_stopwatch_Display(stdout, w, "# serial CPU time: ");
 
  /* Vector time */
  esl_stopwatch_Start(w);
  for (i = 0; i < N; i++) { xv = esl_neon_logf(xv); xv = esl_neon_expf(xv); }
  esl_stopwatch_Stop(w);
  esl_stopwatch_Display(stdout, w, "# vector CPU time: ");

  /* If you don't do something with x and xv, the compiler may optimize them away */
  printf("%g  => many scalar logf,expf cycles => %g\n", origx, x);
  printf("%g  => many vector logf,expf cycles => ", origx);
  esl_neon_dump_float(stdout, xv); printf("\n");

  esl_stopwatch_Destroy(w);
  esl_getopts_Destroy(go);
  return 0;
}

#endif /*eslNEON_BENCHMARK*/


/*****************************************************************
 * 4. Unit tests
 *****************************************************************/
#ifdef eslNEON_TESTDRIVE

#include "esl_getopts.h"
#include "esl_random.h"

/* utest_logf():  Test range/domain of logf */
static void
utest_logf(ESL_GETOPTS *go)
{
  esl_neon_128f_t x;			          /* test input  */
  union { esl_neon_128f_t v; float x[4]; } r;   /* test output */
  
  /* Test IEEE754 specials: 
   *    log(-inf) = NaN     log(x<0)  = NaN  log(-0)   = NaN
   *    log(0)    = -inf    log(inf)  = inf  log(NaN)  = NaN
   */
  float test1[4] = {-eslINFINITY, -1.0, -0.0, 0.0};
  x.f32x4   = vld1q_f32(test1); 
  r.v =  esl_neon_logf(x); 
  if (esl_opt_GetBoolean(go, "-v")) {
    printf("logf");
    esl_neon_dump_float(stdout, x);    printf(" ==> ");
    esl_neon_dump_float(stdout, r.v);  printf("\n");
  }

  if (! isnan(r.x[0]))                 esl_fatal("logf(-inf) should be NaN");
  if (! isnan(r.x[1]))                 esl_fatal("logf(-1)   should be NaN");
  if (! isnan(r.x[2]))                 esl_fatal("logf(-0)   should be NaN");
  if (! (r.x[3] < 0 && isinf(r.x[3]))) esl_fatal("logf(0)    should be -inf");
	
  float test2[4] = {eslINFINITY, eslNaN, FLT_MIN, FLT_MAX};
  x.f32x4   = vld1q_f32(test2);
  r.v = esl_neon_logf(x);
  if (esl_opt_GetBoolean(go, "-v")) {
    printf("logf");
    esl_neon_dump_float(stdout, x);    printf(" ==> ");
    esl_neon_dump_float(stdout, r.v);  printf("\n");
  }
  if (! isinf(r.x[0]))  esl_fatal("logf(inf)  should be inf");
  if (! isnan(r.x[1]))  esl_fatal("logf(NaN)  should be NaN");

}

/* utest_expf():  Test range/domain of expf */
static void
utest_expf(ESL_GETOPTS *go)
{
  esl_neon_128f_t x;			       /* test input  */
  union { esl_neon_128f_t v; float x[4]; } r;   /* test output */
  
  /* exp(-inf) = 0    exp(-0)  = 1   exp(0) = 1  exp(inf) = inf   exp(NaN)  = NaN */
  float test1[4] = {-eslINFINITY, -0.0, 0.0, eslINFINITY};
  x.f32x4   = vld1q_f32(test1); 
  r.v =  esl_neon_expf(x); 
  if (esl_opt_GetBoolean(go, "-v")) {
    printf("expf");
    esl_neon_dump_float(stdout, x);    printf(" ==> ");
    esl_neon_dump_float(stdout, r.v);  printf("\n");
  }
  if (r.x[0] != 0.0f)   esl_fatal("expf(-inf) should be 0");
  if (r.x[1] != 1.0f)   esl_fatal("expf(-0)   should be 1");
  if (r.x[2] != 1.0f)   esl_fatal("expf(0)    should be 1");
  if (! isinf(r.x[3]))  esl_fatal("expf(inf)  should be inf");

  /* exp(NaN) = NaN    exp(large)  = inf   exp(-large) = 0  exp(1) = exp(1) */
  float test2[4] = {eslNaN, 666.0f, -666.0f, 1.0f};
  x.f32x4   = vld1q_f32(test2);
  r.v =  esl_neon_expf(x); 
  if (esl_opt_GetBoolean(go, "-v")) {
    printf("expf");
    esl_neon_dump_float(stdout, x);    printf(" ==> ");
    esl_neon_dump_float(stdout, r.v);  printf("\n");
  }
  if (! isnan(r.x[0]))  esl_fatal("expf(NaN)      should be NaN");
  if (! isinf(r.x[1]))  esl_fatal("expf(large x)  should be inf");
  if (r.x[2] != 0.0f)   esl_fatal("expf(-large x) should be 0");

  /* Make sure we are correct around the problematic ~minlogf boundary:
   *  (1) e^x for x < -127.5 log2 + epsilon is 0, because that's our minlogf barrier.
   *  (2) e^x for  -127.5 log2 < x < -126.5 log2 is 0 too, but is actually calculated
   *  (3) e^x for  -126.5 log2 < x should be finite (and close to FLT_MIN)
   *
   *  minlogf = -127.5 log(2) + epsilon = -88.3762626647949;
   *        and -126.5 log(2)           = -87.68311834
   *  so for
   *     (1): expf(-88.3763)  => 0
   *     (2): expf(-88.3762)  => 0
   *     (3): expf(-87.6832)   => 0
   *     (4): expf(-87.6831)   => <FLT_MIN (subnormal) : ~8.31e-39 (may become 0 in flush-to-zero mode for subnormals)
   */
  float test3[4] = {-87.6831, -87.6832, -88.3762, -88.3763};
  x.f32x4   = vld1q_f32(test3);
 
  
  r.v = esl_neon_expf(x); 
  if (esl_opt_GetBoolean(go, "-v")) {
    printf("expf");
    esl_neon_dump_float(stdout, x);    printf(" ==> ");
    esl_neon_dump_float(stdout, r.v);  printf("\n");
  }
  if ( r.x[0] >= FLT_MIN) esl_fatal("expf( -126.5 log2 + eps) should be around FLT_MIN");
  if ( r.x[1] != 0.0f)    esl_fatal("expf( -126.5 log2 - eps) should be 0.0 (by calculation)");
  if ( r.x[2] != 0.0f)    esl_fatal("expf( -127.5 log2 + eps) should be 0.0 (by calculation)");
  if ( r.x[3] != 0.0f)    esl_fatal("expf( -127.5 log2 - eps) should be 0.0 (by min bound): %g", r.x[0]);
}

/* utest_odds():  test accuracy of logf, expf on odds ratios,
 * our main intended use.
 */
static void
utest_odds(ESL_GETOPTS *go, ESL_RANDOMNESS *r)
{
  int    N            = esl_opt_GetInteger(go, "-N");
  int    verbose      = esl_opt_GetBoolean(go, "-v");
  int    very_verbose = esl_opt_GetBoolean(go, "--vv");
  int    i;
  float  p1, p2, odds;
  union { esl_neon_128f_t v; float x[4]; } r1;   
  union { esl_neon_128f_t v; float x[4]; } r2;   
  float  scalar_r1, scalar_r2;
  double  err1, maxerr1 = 0.0, avgerr1 = 0.0; /* errors on logf() */
  double  err2, maxerr2 = 0.0, avgerr2 = 0.0; /* errors on expf() */

  for (i = 0; i < N; i++)
    {
      p1    = esl_rnd_UniformPositive(r);
      p2    = esl_rnd_UniformPositive(r);
      odds  = p1 / p2;

      if (odds == 0.0) esl_fatal("whoa, odds ratio can't be 0!\n");
	  esl_neon_128f_t tmp;
      tmp.f32x4 = vdupq_n_f32(odds);
      r1.v      = esl_neon_logf(tmp);  /* r1.x[z] = log(p1/p2) */
      scalar_r1 = log(odds);

      err1       = (r1.x[0] == 0. && scalar_r1 == 0.) ? 0.0 : 2 * fabs(r1.x[0] - scalar_r1) / fabs(r1.x[0] + scalar_r1);
      if (err1 > maxerr1) maxerr1 = err1;
      avgerr1   += err1 / (float) N;
      if (isnan(avgerr1)) esl_fatal("whoa, what?\n");

      r2.v      = esl_neon_expf(r1.v);        /* and back to odds */
      scalar_r2 = exp(r1.x[0]);

      err2       = (r2.x[0] == 0. && scalar_r2 == 0.) ? 0.0 : 2 * fabs(r2.x[0] - scalar_r2) / fabs(r2.x[0] + scalar_r2);
      if (err2 > maxerr2) maxerr2 = err2;
      avgerr2   += err2 / (float) N;

      if (very_verbose) 
	printf("%13.7g  %13.7g  %13.7g  %13.7g  %13.7g  %13.7g  %13.7g\n", odds, scalar_r1, r1.x[0], scalar_r2, r2.x[0], err1, err2);
    }

  if (verbose) {
    printf("Average [max] logf() relative error in %d odds trials:  %13.8g  [%13.8g]\n", N, avgerr1, maxerr1);
    printf("Average [max] expf() relative error in %d odds trials:  %13.8g  [%13.8g]\n", N, avgerr2, maxerr2);
    printf("(random seed : %" PRIu32 ")\n", esl_randomness_GetSeed(r));
  }

  if (avgerr1 > 1e-8) esl_fatal("average error on logf() is intolerable\n");
  if (maxerr1 > 1e-6) esl_fatal("maximum error on logf() is intolerable\n");
  if (avgerr2 > 1e-8) esl_fatal("average error on expf() is intolerable\n");
  if (maxerr2 > 1e-6) esl_fatal("maximum error on expf() is intolerable\n");
}


static void
utest_hmax_u8(ESL_RANDOMNESS *rng)
{
  union { esl_neon_128i_t v; uint8_t x[16]; } u;
  uint8_t r1, r2;
  int     i,z;

  for (i = 0; i < 100; i++)
    {
      r1 = 0;
      for (z = 0; z < 16; z++) 
        {
          u.x[z] = (uint8_t) (esl_rnd_Roll(rng, 256));  // 0..255
          if (u.x[z] > r1) r1 = u.x[z];
        }
      r2 = esl_neon_hmax_u8(u.v);
      if (r1 != r2) esl_fatal("hmax_u8 utest failed");
    }
}

static void
utest_hmax_s8(ESL_RANDOMNESS *rng)
{
  union { esl_neon_128i_t v; int8_t x[16]; } u;
  int8_t r1, r2;
  int    i,z;

  for (i = 0; i < 100; i++)
    {
      r1 = -128;
      for (z = 0; z < 16; z++) 
        {
          u.x[z] = (int8_t) (esl_rnd_Roll(rng, 256) - 128);  // -128..127
          if (u.x[z] > r1) r1 = u.x[z];
        }
      r2 = esl_neon_hmax_s8(u.v);
      if (r1 != r2) esl_fatal("hmax_s8 utest failed");
    }
}


static void
utest_hmax_s16(ESL_RANDOMNESS *rng)
{
  union { esl_neon_128i_t v; int16_t x[8]; } u;
  int16_t r1, r2;
  int     i,z;

  for (i = 0; i < 100; i++)
    {
      r1 = -32768;
      for (z = 0; z < 8; z++) 
        {
          u.x[z] = (int16_t) (esl_rnd_Roll(rng, 65536) - 32768);  // -32768..32767
          if (u.x[z] > r1) r1 = u.x[z];
        }
      r2 = esl_neon_hmax_s16(u.v);
      if (r1 != r2) esl_fatal("hmax_s16 utest failed: %d != %d", r1, r2);
    }
}


#endif /*eslNEON_TESTDRIVE*/


/*****************************************************************
 * 5. Test driver
 *****************************************************************/

#ifdef eslNEON_TESTDRIVE
/* gcc -mfpu=neon -g -Wall -o test -I. -L. -DeslNEON_TESTDRIVE esl_neon.c -leasel -lm
 */
#include "esl_config.h"

#include <stdio.h>
#include <math.h>

#include "easel.h"
#include "esl_getopts.h"
#include "esl_random.h"


static ESL_OPTIONS options[] = {
  /* name           type      default  env  range toggles reqs incomp  help                                       docgroup*/
  { "-h",        eslARG_NONE,   FALSE,  NULL, NULL,  NULL,  NULL, NULL, "show brief help on version and usage",             0 },
  { "-N",        eslARG_INT,  "10000",  NULL, NULL,  NULL,  NULL, NULL, "number of random test points",                     0 },
  { "-s",        eslARG_INT,     "42",  NULL, NULL,  NULL,  NULL, NULL, "set random number seed to <n>",                    0 },
  { "-v",        eslARG_NONE,   FALSE,  NULL, NULL,  NULL,  NULL, NULL, "be verbose: show test report",                     0 },
  { "--vv",      eslARG_NONE,   FALSE,  NULL, NULL,  NULL,  NULL, NULL, "be very verbose: show individual test samples",    0 },
  {  0, 0, 0, 0, 0, 0, 0, 0, 0, 0 },
};
static char usage[]  = "[-options]";
static char banner[] = "test driver for neon module";

int
main(int argc, char **argv)
{
  ESL_GETOPTS    *go  = esl_getopts_CreateDefaultApp(options, 0, argc, argv, banner, usage);
  ESL_RANDOMNESS *rng = esl_randomness_Create(esl_opt_GetInteger(go, "-s"));;

  fprintf(stderr, "## %s\n", argv[0]);
  fprintf(stderr, "#  rng seed = %" PRIu32 "\n", esl_randomness_GetSeed(rng));
#ifdef eslHAVE_NEON_AARCH64
  fprintf(stderr, "#  flavor   = aarch64\n");
#else
  fprintf(stderr, "#  flavor   = armv7\n");
#endif

  utest_logf(go);
  utest_expf(go);
  utest_odds(go, rng);
  utest_hmax_u8(rng);
  utest_hmax_s8(rng);
  utest_hmax_s16(rng);

  fprintf(stderr, "#  status   = ok\n");

  esl_randomness_Destroy(rng);
  esl_getopts_Destroy(go);
  return 0;
}
#endif /* eslNEON_TESTDRIVE*/


/*****************************************************************
 * 6. Example
 *****************************************************************/

#ifdef eslNEON_EXAMPLE
/*::cexcerpt::neon_example::begin::*/
/* gcc -mfpu=neon -g -Wall -o example -I. -L. -DeslNEON_EXAMPLE esl_neon.c -leasel -lm
 */
#include "esl_config.h"

#include <stdio.h>
#include <math.h>

#include "easel.h"

int
main(int argc, char **argv)
{
  float    x;                           /* scalar input */
  esl_neon_128f_t   xv;                          /* input vector */
  union { esl_neon_128f_t v; float x[4]; } rv;   /* result vector*/

  x    = 2.0;
  xv.f32x4   = vdupq_n_f32(x);
  rv.v = esl_neon_logf(xv);
  printf("logf(%f) = %f\n", x, rv.x[0]);
  
  rv.v = esl_neon_expf(xv);
  printf("expf(%f) = %f\n", x, rv.x[0]);

  return 0;
}
/*::cexcerpt::neon_example::end::*/
#endif /* eslNEON_EXAMPLE */

#else // ! eslENABLE_NEON

/* If we don't have NEON compiled in, provide some nothingness to:
 *   a. prevent Mac OS/X ranlib from bitching about .o file that "has no symbols" 
 *   b. prevent compiler from bitching about "empty compilation unit"
 *   c. compile blank drivers and automatically pass the automated tests.
 */
void esl_neon_silence_hack(void) { return; }
#if defined eslNEON_TESTDRIVE || eslNEON_EXAMPLE || eslNEON_BENCHMARK
int main(void) { return 0; }
#endif

#endif // !eslENABLE_NEON or not


/*****************************************************************
 * additional copyright and license information for this file    
 *****************************************************************
 * In addition to our own copyrights, esl_neon_logf() and esl_neon_expf() are also:
 *  Copyright (C) 2007 Julien Pommier
 *  Copyright (C) 1992 Stephen Moshier 
 *
 * These functions derived from zlib-licensed routines by
 * Julien Pommier, http://gruntthepeon.free.fr/ssemath/. The
 * zlib license:
 *
 *-------------------------------------------------------------------------
 * Copyright (C) 2007  Julien Pommier
 *
 *  This software is provided 'as-is', without any express or implied
 *  warranty.  In no event will the authors be held liable for any damages
 *  arising from the use of this software.
 *
 *  Permission is granted to anyone to use this software for any purpose,
 *  including commercial applications, and to alter it and redistribute it
 *  freely, subject to the following restrictions:
 *
 *  1. The origin of this software must not be misrepresented; you must not
 *     claim that you wrote the original software. If you use this software
 *     in a product, an acknowledgment in the product documentation would be
 *     appreciated but is not required.
 *  2. Altered source versions must be plainly marked as such, and must not be
 *     misrepresented as being the original software.
 *  3. This notice may not be removed or altered from any source distribution.
 *
 *-------------------------------------------------------------------------
 *
 * In turn, Pommier had derived the logf() and expf() functions from
 * serial versions in the Cephes math library. According to its
 * readme, Cephes is "copyrighted by the author" and "may be used
 * freely but it comes with no support or guarantee."  Cephes is
 * available in NETLIB [http://www.netlib.org/cephes/]. NETLIB is
 * widely considered to be a free scientific code repository, though
 * the copyright and license status of many parts, including Cephes,
 * is ill-defined. We have attached Moshier's copyright,
 * to credit his original contribution. Thanks to both Pommier and
 * Moshier for their clear code.
 */
```
