## supplemental_material for "Response to Tavares et al., “Covariation analysis with improved parameters reveals conservation in lncRNA structures”": esl_neon.h

```
/* Vectorized routines for ARM NEON intrinsics.
 *
 * This header file, unusually, provides many complete function
 * implementations so they can be inlined by the compiler.
 * 
 * We expect to compile separately for ARMv7 versus AARCH64 platforms,
 * but 128bit NEON intrinsics are essentially the same on both. A few
 * extra intrinsics are available on AARCH64 (ARMv8). Our autoconf
 * sets an extra preprocessor define, eslHAVE_NEON_AARCH64, when these
 * intrinsics are available. Code in esl_neon.[ch] works in both
 * cases.
 *
 * Contents:
 *    1. Data structures for ARM/Intel intrinsics compatibility
 *    2. Function declarations for esl_neon
 *    3. Inlined functions: horizontal max, sum
 *    4. Inlined functions: left, right shift
 *    5. Inlined functions: any_gt
 *    6. Inlined functions: select
 *  
 */
#include "esl_config.h"
#ifdef  eslENABLE_NEON
#ifndef eslNEON_INCLUDED
#define eslNEON_INCLUDED
#include "esl_config.h"

#include "easel.h"
#include <stdio.h>
#include <arm_neon.h>


/*****************************************************************
 * 1. Data structures for ARM/Intel intrinsics compatibility
 *****************************************************************
 *
 * We tend to develop in x86 vector intrinsics (SSE/AVX/AVX512) then
 * port to ARM NEON. It simplifies this process to have our ARM port
 * work in terms of variables that work like x86 vector variables.
 * 
 * x86 vector code utilizes a single type for each view of its vector
 * registers; for example:
 * 
 * __m128 a = _mm_and_ps(...)
 * 
 * would be used for any combination of element sizes and lane numbers 
 * for some Intel vector register mapped to the C variable 'a'.
 *
 * In contrast, on ARM NEON you specify both the element size and the
 * number of lanes when mapping a C variable onto a NEON register:
 *
 * uint32x4_t a = vdupq_n_s32(...)
 *
 * We define here x86-style union types that encompass each different
 * NEON-style view of the 128-bit registers.
 */ 
typedef union
{
  int8x16_t   s8x16;
  int16x8_t   s16x8;
  int32x4_t   s32x4;
  int64x2_t   s64x2;
  int8x8x2_t  s8x8x2;
  uint8x16_t  u8x16;
  uint16x8_t  u16x8;
  uint32x4_t  u32x4;
  uint64x2_t  u64x2;
  uint8x8x2_t u8x8x2;
} esl_neon_128i_t;

typedef union
{
  int8x8_t   s8x8;
  uint8x8_t  u8x8;
  int64x1_t  s64x1;
  uint64x1_t u64x1;
} esl_neon_64i_t;

/* Union type for vectorized floating point values. Note: AArch32 does not 
 * allow double-precision floating-point vector operations; this was newly 
 * introduced in AArch64. */
typedef union
{
#if defined (__ARM_FP16_FORMAT_IEEE) || defined (__ARM_FP16_FORMAT_ALTERNATIVE)
  float16x4_t f16x4;
#endif
  float32x2_t f32x2;
} esl_neon_64f_t;

typedef union
{
  float32x4_t f32x4;
} esl_neon_128f_t;

/* Union type for polynomial values. */
typedef union
{
  poly8x16_t p8x16;
  poly16x8_t p16x8;
} esl_neon_128p_t;

/* Composite types */
typedef union
{
  int8x8x2_t   s8x8x2;
  int16x4x2_t  s16x4x2;
  int32x2x2_t  s32x2x2;
  uint8x8x2_t  u8x8x2;
  uint16x4x2_t u16x4x2;
  uint32x2x2_t u32x2x2;
  uint64x1_t   u64x1;     /* useful for loading constants */
} esl_neon_128ic_t;

typedef union
{
  int8x16x2_t  s8x16x2;
  int16x8x2_t  s16x8x2;
  int32x4x2_t  s32x4x2;
  uint8x16x2_t u8x16x2;
  uint16x8x2_t u16x8x2;
  uint32x4x2_t u32x4x2;
} esl_neon_256ic_t;

typedef union
{
  float32x2x2_t f32x2x2;
} esl_neon_128fc_t;

typedef union
{
  float32x4x2_t f32x4x2;
} esl_neon_256fc_t;


/*****************************************************************
 * 2. Function declarations (from esl_neon.c)
 *****************************************************************/

extern esl_neon_128f_t  esl_neon_logf(esl_neon_128f_t x);
extern esl_neon_128f_t  esl_neon_expf(esl_neon_128f_t x);
extern void             esl_neon_dump_float(FILE *fp, esl_neon_128f_t v);


/*****************************************************************
 * 3. Inlined functions: horizontal max, sum
 *****************************************************************/


/* Function:  esl_neon_hmax_u8()
 * Synopsis:  Return max of 16 uint8_t elements in u8 vector.
 */
static inline uint8_t
esl_neon_hmax_u8(esl_neon_128i_t a)
{
#ifdef eslHAVE_NEON_AARCH64
  return vmaxvq_u8(a.u8x16);
#else
  a.u8x16 = vmaxq_u8(a.u8x16, vreinterpretq_u8_u32(vextq_u32(a.u32x4, a.u32x4, 2)));
  a.u8x16 = vmaxq_u8(a.u8x16, vreinterpretq_u8_u32(vextq_u32(a.u32x4, a.u32x4, 1)));
  a.u8x16 = vmaxq_u8(a.u8x16, vreinterpretq_u8_u16(vrev64q_u16(a.u16x8)));
  a.u8x16 = vmaxq_u8(a.u8x16, vrev64q_u8(a.u8x16));
  return vgetq_lane_u8(a.u8x16, 15);
#endif
}

/* Function:  esl_neon_hmax_s8()
 * Synopsis:  Return max of 16 int8_t elements in s8 vector.
 */
static inline int8_t
esl_neon_hmax_s8(esl_neon_128i_t a)
{
#ifdef eslHAVE_NEON_AARCH64
  return vmaxvq_s8(a.s8x16);
#else
  a.s8x16 = vmaxq_s8(a.s8x16, vreinterpretq_s8_s32(vextq_s32(a.s32x4, a.s32x4, 2)));
  a.s8x16 = vmaxq_s8(a.s8x16, vreinterpretq_s8_s32(vextq_s32(a.s32x4, a.s32x4, 1)));
  a.s8x16 = vmaxq_s8(a.s8x16, vreinterpretq_s8_s16(vrev64q_s16(a.s16x8)));
  a.s8x16 = vmaxq_s8(a.s8x16, vrev64q_s8(a.s8x16));
  return vgetq_lane_s8(a.s8x16, 15);
#endif
}

/* Function:  esl_neon_hmax_s16()
 * Synopsis:  Return max of 8 elements in s16 vector.
 */
static inline int16_t
esl_neon_hmax_s16(esl_neon_128i_t a)
{
#ifdef eslHAVE_NEON_AARCH64
  return vmaxvq_s16(a.s16x8);
#else
  a.s16x8 = vmaxq_s16(a.s16x8, vrev64q_s16(a.s16x8));
  a.s16x8 = vmaxq_s16(a.s16x8, vreinterpretq_s16_s32(vrev64q_s32(a.s32x4)));
  a.s16x8 = vmaxq_s16(a.s16x8, vreinterpretq_s16_s32(vextq_s32(a.s32x4, a.s32x4, 2)));
  return vgetq_lane_s16(a.s16x8, 7);
#endif
}


/* Function:  esl_neon_hsum_float()
 * Synopsis:  Takes the horizontal sum of elements in a vector.
 *
 * Purpose:   Add the four float elements in vector <a>; return
 *            that sum in <*ret_sum>.
 */
static inline void
esl_neon_hsum_float(esl_neon_128f_t a, float *ret_sum)
{
#ifdef eslHAVE_NEON_AARCH64
  *ret_sum = vaddvq_f32(a.f32x4);
#else
  esl_neon_128f_t fvec;  
  a.f32x4    = vaddq_f32(a.f32x4, vrev64q_f32(a.f32x4));
  fvec.f32x4 = vextq_f32(a.f32x4, a.f32x4, 2);
  a.f32x4    = vaddq_f32(a.f32x4, fvec.f32x4);
  vst1q_lane_f32(ret_sum, a.f32x4, 0);
#endif
}

/*****************************************************************
 * 4. Inlined functions: left, right shifts
 *****************************************************************/


/* Function:  esl_neon_rightshift_float()
 * Synopsis:  Shift vector elements to the right.
 *
 * Purpose:   Returns a vector containing
 *            <{ b[0] a[0] a[1] a[2] }>:
 *            i.e. shift the values in <a> to the
 *            right, and load the first value of 
 *            <b> into the first slot.
 */
static inline esl_neon_128f_t 
esl_neon_rightshift_float(esl_neon_128f_t a, esl_neon_128f_t b)
{
  register esl_neon_128f_t v;

  v.f32x4 = vrev64q_f32(b.f32x4);            /* b[1] b[0] b[3] b[2] */
  v.f32x4 = vextq_f32(v.f32x4, v.f32x4, 2);  /* b[3] b[2] b[1] b[0] */
  v.f32x4 = vextq_f32(v.f32x4, a.f32x4, 3);  /* b[0] a[0] a[1] a[2] */
  return v; 
}

/* Function:  esl_neon_leftshift_float()
 * Synopsis:  Shift vector elements to the left.
 *
 * Purpose:   Returns a vector containing
 *            <{ a[1] a[2] a[3] b[0]}>:
 *            i.e. shift the values in <a> to the
 *            left and load the first value of 
 *            <b> into the first slot.
 */
static inline esl_neon_128f_t
esl_neon_leftshift_float(esl_neon_128f_t a, esl_neon_128f_t b)
{
  register esl_neon_128f_t v;
  v.f32x4 = vextq_f32(a.f32x4, b.f32x4, 1);/* now a[1] a[2] a[3] b[0] */
  return v;
}


/*****************************************************************
 * 5. Inlined functions: any_gt
 *****************************************************************/

/* Function:  esl_neon_any_gt_s16()
 * Synopsis:  Returns TRUE if any a[z] > b[z].
 *
 * Purpose:   Return TRUE if any <a[z] > b[z]> for <z=0..15>
 *            in two <s16> vectors.
 */
static inline int 
esl_neon_any_gt_s16(esl_neon_128i_t a, esl_neon_128i_t b)
{
  esl_neon_128i_t mask;
  int64_t         l0, l1;
  int64_t         maskbits;

  mask.u16x8 = vcgtq_s16(a.s16x8,b.s16x8);
  l0         = vgetq_lane_u64(mask.u64x2, 0);
  l1         = vgetq_lane_u64(mask.u64x2, 1);
  maskbits   = l0 | l1;
  return maskbits != 0;
}

/* Function:  esl_neon_any_gt_float()
 * Synopsis:  Returns TRUE if any a[z] > b[z]
 *
 * Purpose:   Returns TRUE if any a[z] > b[z] in two
 *            <ps> vectors of floats.
 *
 * Note:      Ported from esl_sse.c::esl_sse_any_gt_float().
 */
static inline int 
esl_neon_any_gt_float(esl_neon_128f_t a, esl_neon_128f_t b)
{
  esl_neon_128i_t mask;
  int             l0, l1;
  int             maskbits;

  mask.u32x4 = vcgtq_f32(a.f32x4,b.f32x4);
  l0         = vgetq_lane_u64(mask.u64x2, 0);
  l1         = vgetq_lane_u64(mask.u64x2, 1);
  maskbits   = l0 | l1;
  return maskbits != 0;
}


/*****************************************************************
 * 6. Inlined functions: select
 *****************************************************************/ 

/* Function:  esl_neon_select_float()
 * Synopsis:  NEON equivalent of <vec_sel()>
 *
 * Purpose:   Vector select. Returns a vector <r[z] = a[z]> where <mask[z]>
 *            is all 0's; <r[z] = b[z]> where <mask[z]> is all 1's.
 *            
 *            Useful for avoiding conditional branches. For example,
 *            to implement \ccode{if (a > 0) a += a;}:
 *            
 *            \begin{cchunk}
 *              mask = _mm_cmpgt_ps(a, _mm_setzero_ps());
 *              twoa = _mm_add_ps(a, a);
 *              a    = esl_sse_select_ps(a, twoa, mask);
 *            \end{cchunk}
 *
 */
static inline esl_neon_128f_t
esl_neon_select_float(esl_neon_128f_t a, esl_neon_128f_t b, esl_neon_128f_t mask)
{
  esl_neon_128i_t aview, bview, maskview, masknot;
  esl_neon_128f_t ret;

  maskview.s64x2 = vreinterpretq_s64_f32(mask.f32x4);
  bview.s64x2    = vreinterpretq_s64_f32(b.f32x4);
  aview.s64x2    = vreinterpretq_s64_f32(a.f32x4);
  bview.s64x2    = vandq_s64(bview.s64x2, maskview.s64x2);
  masknot.s32x4  = vmvnq_s32(maskview.s32x4);
  aview.s64x2    = vandq_s64(masknot.s64x2, aview.s64x2);
  ret.f32x4      = vreinterpretq_f32_s64(vorrq_s64(aview.s64x2,bview.s64x2));  
  return ret; 
}


#endif // eslNEON_INCLUDED 
#endif // eslENABLE_NEON
```
