## supplemental_material for "Response to Tavares et al., “Covariation analysis with improved parameters reveals conservation in lncRNA structures”": esl_paml.tex

```
The \eslmod{paml} module implements support for reading certain data
files from Ziheng Yang's PAML software suite \citep{Yang97}.
```
