## supplemental_material for "Response to Tavares et al., “Covariation analysis with improved parameters reveals conservation in lncRNA structures”": esl_quicksort.h

```
/* Quicksort, reentrant.
 */
#ifndef eslQUICKSORT_INCLUDED
#define eslQUICKSORT_INCLUDED
#include "esl_config.h"

extern int esl_quicksort(const void *data, int n, int (*comparison)(const void *data, int o1, int o2), int *sorted_at);


#endif /*eslQUICKSORT_INCLUDED*/
```
