## supplemental_material for "Response to Tavares et al., “Covariation analysis with improved parameters reveals conservation in lncRNA structures”": esl_ratematrix.tex

```
The \eslmod{ratematrix} module implements continuous-time Markov
evolutionary models of residue subsitution.
```
