## supplemental_material for "Response to Tavares et al., “Covariation analysis with improved parameters reveals conservation in lncRNA structures”": esl_stopwatch.tex

```
The stopwatch module measures the elapsed (wall clock) time, CPU time,
and system time consumed by any part of a program.

The simple way to measure the CPU time consumption in an ANSI C
program is:

\begin{cchunk}
    clock_t  t0, t1;
    t0 = clock();
    /* do_stuff */
    t1 = clock();
    printf("cpu time: %.2f\n", (double) (t1-t0)/(double) CLOCKS_PER_SEC);
\end{cchunk}

The stopwatch module is just an elaboration of this.  It tracks
elapsed and system time, in addition to cpu time; it hides the details
of converting a time difference in hardware clock ticks to a
human-interpretable time in seconds; and it provides a standard output
function for formatting times, similar to the output of the standard
UNIX \ccode{time} command line utility for timing processes.

\begin{table}[hb]
\begin{tabular}{ll}\hline
\ccode{esl\_stopwatch\_Create()}  & Creates new stopwatch.\\
\ccode{esl\_stopwatch\_Destroy()} & Frees a stopwatch.\\
\ccode{esl\_stopwatch\_Start()}   & Starts a stopwatch.\\
\ccode{esl\_stopwatch\_Stop()}    & Stops a stopwatch.\\
\ccode{esl\_stopwatch\_Display()} & Displays elapsed, cpu, and system time.\\
\ccode{esl\_stopwatch\_Include()} & Merges a stopwatch's time into a master.\\
\hline
\end{tabular}
\caption{The \eslmod{stopwatch} API.}
\label{tbl:stopwatch_api}
\end{table}

Table~\ref{tbl:stopwatch_api} lists the functions in the API.

Starting a stopwatch with \ccode{esl\_stopwatch\_Start()} initializes
a base time, t0. Stopping a stopwatch with
\ccode{esl\_stopwatch\_Stop()} takes the current time t1, and
internally computes and stores elapsed, cpu, and system time
differences (t1-t0). These stored times can be displayed at any time
using \ccode{esl\_stopwatch\_Display()}, until the next time the watch
is stopped. A stopwatch can be stopped any number of times, measuring
increasing time from the same base. A stopwatch can also be started
any number of times, resetting the base each time it is set.

Figure~\ref{fig:stopwatch_example} shows a small example that measures
a boring \ccode{sleep(5)} call, which will of course show an elapsed
wall time of 5 seconds.  Change the \ccode{sleep(5)} call to something
cpu- or system-intensive to see a non-zero measurement of cpu or
system time.

\begin{figure}
\input{cexcerpts/stopwatch_example}
\caption{An example of using the \eslmod{stopwatch} module.}
\label{fig:stopwatch_example}
\end{figure}

\subsection{Displaying and retrieving times}

The \ccode{esl\_stopwatch\_Display()} function prints a line
containing the cpu time, system time, aggregated cpu+system time, and
the elapsed (wall clock) time. For example:

\begin{cchunk}
CPU Time: 142.55u 7.17s 00:02:29.72 Elapsed: 00:02:35
\end{cchunk}

If you want to access the times in seconds for your own purposes, the
relevant fields in a stopped \ccode{ESL\_STOPWATCH} object are:

\begin{cchunk}
  double elapsed;               /* elapsed time, seconds */
  double user;                  /* CPU time, seconds     */
  double sys;                   /* system time, seconds  */
\end{cchunk}


\subsection{Stopwatch precision and system dependency}

Elapsed wall time is typically measured at low resolution, in units of
seconds (depending on the ANSI C \ccode{time\_t} definition on your
system). It is displayed with a precision of 1 sec.

CPU time is typically measured in high resolution, in units of
microseconds (depending on the value of POSIX \ccode{\_SC\_CLK\_TCK} or
ANSI C \ccode{CLOCKS\_PER\_SEC} on your system). It is displayed with a
precision of 0.01 sec.

System time is only determined on systems that provide a POSIX
\ccode{times()} function. Like CPU time, it is typically measured at
high resolution, in units of microseconds (depending on the POSIX
\ccode{\_SC\_CLK\_TCK} value on your system). It is displayed with a
precision of 0.01 sec.  On systems that do not provide a
POSIX-compliant \ccode{times()} function, system time is always
reported as 0.

\subsection{Aggregate times in parallelized code}

In parallelized code, you may want to aggregate results from multiple
stopwatches into a single overall time measurement. Examples include
aggregating times from worker processes in PVM or MPI applications, or
aggregating times from multiple execution threads on systems where the
\ccode{times()} function does not correctly aggregate threads for you.

The \ccode{esl\_stopwatch\_Include()} function adds the cpu and system
times in a ``client'' stopwatch to a ``master'' stopwatch. Both the
client and the master stopwatch must be stopped. The elapsed time in
the master stopwatch is not affected; it is assumed to be keeping
track of the real (wall clock) time. 
```
