## supplemental_material for "Response to Tavares et al., “Covariation analysis with improved parameters reveals conservation in lncRNA structures”": esl_stretchexp.tex

```
The stretched exponential distribution may be useful for fitting
fat-tailed empirical distributions.

The stretched exponential has a similar functional form as the Weibull
distribution, and the Weibull is confusingly sometimes referred to as
a ``stretched exponential distribution'' in the literature, but they
are not the same. (See the \eslmod{weibull} module.)

\begin{tabular}{lcll}\hline
Variate    & $x$         & \ccode{double} & $\mu \leq x < \infty$ \\
Location   & $\mu$       & \ccode{double} & $-\infty < \mu < \infty$\\
Scale      & $\lambda$   & \ccode{double} & $\lambda > 0$ \\ 
Shape      & $\tau$      & \ccode{double} & $\tau > 0$ \\ \hline
\end{tabular}

The probability density function (PDF) is:

\begin{equation}
P(X=x) = \frac{\lambda \tau}{\Gamma(\frac{1}{\tau})} e^{- [\lambda(x-\mu)]^{\tau}}
\label{eqn:stretchexp_pdf}
\end{equation}

The cumulative distribution function (CDF) does not have an analytical
expression. It is obtained from the integral:

\begin{eqnarray*}
P(X \leq x) & = & \int_{\mu}^{x} P(X=z) dz\\
            & = & \frac{\lambda \tau}{\Gamma(\frac{1}{\tau})} \int_\mu^{x} e^{- [\lambda(z-\mu)]^{\tau}} dz\\
\label{eqn:stretchexp_cdf1}
\end{eqnarray*}

By change-of-variables $t = [\lambda(z-\mu)]^{\tau}$,
$t^{\frac{1}{\tau}} = \lambda(z-\mu)$, $dz = \frac{1}{\lambda \tau}
t^{\frac{1}{\tau}-1} dt$, this can be rewritten as:

\[
P(X \leq x)  = \frac{1}{\Gamma(\frac{1}{\tau})}
\int_0^{[\lambda(x-\mu)]^{\tau}} e^{-t} t^{\frac{1}{\tau}-1} dt
\]
```
