## supplemental_material for "Response to Tavares et al., “Covariation analysis with improved parameters reveals conservation in lncRNA structures”": esl_vectorops.tex

```
The \eslmod{vectorops} module contains routines for simple operations
on vectors.

Different functions allow an operation to be performed in vectors
containing elements of different scalar types (double, float,
integer). The appropriate routine is prefixed with D, F, or I. For
example, \ccode{esl\_vec\_DSet()} is the Set routine for a vector of
doubles; \ccode{esl\_vec\_ISet()} is for integers.

Table~\ref{tbl:vectorops_api} lists the functions in the
\eslmod{vectorops} API.

\begin{table}[bp]
\begin{center}
\begin{tabular}{ll}
   \multicolumn{2}{c}{\textbf{All vectors}}\\
\ccode{esl\_vec\_\{D,F,I\}Set()}         & Set all items in vector to scalar value.\\
\ccode{esl\_vec\_\{D,F,I\}Scale()}       & Multiply all items in vector by scalar.\\
\ccode{esl\_vec\_\{D,F,I\}Increment()}   & Add a scalar to all items in vector.\\
\ccode{esl\_vec\_\{D,F,I\}Sum()}         & Return scalar sum of values in vector.\\
\ccode{esl\_vec\_\{D,F,I\}Add()}         & Add vec2 to vec1.\\
\ccode{esl\_vec\_\{D,F,I\}AddScaled()}   & Scale vec2 and add it to vec1.\\
\ccode{esl\_vec\_\{D,F,I\}Copy()}        & Set vec1 to be same as vec2. \\
\ccode{esl\_vec\_\{D,F,I\}Compare()}     & Compare vec1 to vec2 for equality. \\
\ccode{esl\_vec\_\{D,F,I\}Swap()}        & Swap vec1 and vec2. \\
\ccode{esl\_vec\_\{D,F,I\}Dot()}         & Return dot product of two vectors.\\
\ccode{esl\_vec\_\{D,F,I\}Max()}         & Return value of maximum element in vector.\\
\ccode{esl\_vec\_\{D,F,I\}Min()}         & Return value of minimum element in vector.\\
\ccode{esl\_vec\_\{D,F,I\}ArgMax()}      & Return index of maximum element in vector.\\
\ccode{esl\_vec\_\{D,F,I\}ArgMin()}      & Return index of minimum element in vector.\\
\ccode{esl\_vec\_\{D,F,I\}SortIncreasing()}& Sort vector from smallest to largest.\\
\ccode{esl\_vec\_\{D,F,I\}SortDecreasing()}& Sort vector from largest to smallest.\\
\ccode{esl\_vec\_\{D,F,I\}Dump()}        & Output vector to a stream as text.\\
    \multicolumn{2}{c}{\textbf{Type conversions}}\\
\ccode{esl\_vec\_\{D,I\}2F()}            & Convert to single precision floats. \\
\ccode{esl\_vec\_\{F,I\}2D()}            & Convert to double precision floats. \\
    \multicolumn{2}{c}{\textbf{Probability vectors}}\\
\ccode{esl\_vec\_\{D,F\}Norm()}          & Normalize a probability vector of length n.\\
\ccode{esl\_vec\_\{D,F\}Log()}           & Convert all items in vec to log probabilities. \\
\ccode{esl\_vec\_\{D,F\}Entropy()}       & Return Shannon entropy of probability vector $p$, in bits\\
\ccode{esl\_vec\_\{D,F\}RelEntropy()}    & Return relative entropy $D(p \parallel q)$ of $p,q$, in bits\\
\ccode{esl\_vec\_\{D,F\}Validate()}      & Verify that vector sums to one.\\
    \multicolumn{2}{c}{\textbf{Log probability vectors}}\\
\ccode{esl\_vec\_\{D,F\}Exp()}           & Convert log p's back to probabilities\\
\ccode{esl\_vec\_\{D,F\}LogSum()}        & Given vector of log p's; return log of summed p's.\\
\ccode{esl\_vec\_\{D,F\}LogNorm()}       & Normalize a log p vector, making it a prob vector. \\
\ccode{esl\_vec\_\{D,F\}LogValidate()}   & Verifies that vector sums to one (in prob space). \\

\end{tabular}
\end{center}
\caption{The \eslmod{vectorops} API.}
\label{tbl:vectorops_api}
\end{table}
```
