## supplemental_material for "Response to Tavares et al., “Covariation analysis with improved parameters reveals conservation in lncRNA structures”": LICENSE

```
Easel - a library of C functions for biological sequence analysis
Copyright (C) 2004-2018 Sean R. Eddy
Copyright (C) 2004-2018 Howard Hughes Medical Institute
Copyright (C) 2015-2018 President and Fellows of Harvard College
Copyright (C) 2004-2006 Washington University School of Medicine
-------------------------------------------------------------------

Easel's code includes contributions from members of the Eddy/Rivas
laboratory at Harvard University, the HMMER and Infernal development
teams, and other colleagues, including:

   Tyler Camp        
   Nick Carter       
   Michael Farrar    
   Graeme Mitchison  
   Eric Nawrocki     
   Elena Rivas       
   Travis Wheeler    

Easel also includes copyrighted and licensed code that we have
incorporated from other sources and authors, as noted in the
appropriate places in individual files. Copyright holders and
contributors include:

   Free Software Foundation, Inc.    configure	
   (various authors)                 autoconf macros in m4/
   FreeBSD 		             easel.c::esl_strsep()
   Stephen Moshier                   esl_sse.c,esl_vmx.c   
   Julien Pommier                    esl_sse.c,esl_vmx.c   
   Sun Microsystems, Inc.            esl_stats.c::esl_erfc()
   David Robert Nadeau               esl_stopwatch.c
   Henry Spencer, U. of Toronto      esl_regexp.c
   David Wheeler                     easel.c::esl_tmpfile()

Easel development is supported in part by the National Human Genome
Research Institute of the US National Institutes of Health under grant
number R01HG009116. The content is solely the responsibility of the
authors and does not necessarily represent the official views of the
National Institutes of Health.

The Easel library is open source. It is freely distributed under the
terms of a standard BSD (Berkeley Software Distribution) license:

   Redistribution and use in source and binary forms, with or without
   modification, are permitted provided that the following conditions
   are met:

   1. Redistributions of source code must retain the above copyright
      notice, this list of conditions and the following disclaimer.

   2. Redistributions in binary form must reproduce the above
      copyright notice, this list of conditions and the following
      disclaimer in the documentation and/or other materials provided
      with the distribution.

   3. Neither the name of the copyright holder nor the names of its
      contributors may be used to endorse or promote products derived
      from this software without specific prior written permission.

   THIS SOFTWARE IS PROVIDED BY THE COPYRIGHT HOLDERS AND CONTRIBUTORS
   "AS IS" AND ANY EXPRESS OR IMPLIED WARRANTIES, INCLUDING, BUT NOT
   LIMITED TO, THE IMPLIED WARRANTIES OF MERCHANTABILITY AND FITNESS
   FOR A PARTICULAR PURPOSE ARE DISCLAIMED. IN NO EVENT SHALL THE
   COPYRIGHT HOLDER OR CONTRIBUTORS BE LIABLE FOR ANY DIRECT,
   INDIRECT, INCIDENTAL, SPECIAL, EXEMPLARY, OR CONSEQUENTIAL DAMAGES
   (INCLUDING, BUT NOT LIMITED TO, PROCUREMENT OF SUBSTITUTE GOODS OR
   SERVICES; LOSS OF USE, DATA, OR PROFITS; OR BUSINESS INTERRUPTION)
   HOWEVER CAUSED AND ON ANY THEORY OF LIABILITY, WHETHER IN CONTRACT,
   STRICT LIABILITY, OR TORT (INCLUDING NEGLIGENCE OR OTHERWISE)
   ARISING IN ANY WAY OUT OF THE USE OF THIS SOFTWARE, EVEN IF ADVISED
   OF THE POSSIBILITY OF SUCH DAMAGE.
```
