## supplemental_material for "Response to Tavares et al., “Covariation analysis with improved parameters reveals conservation in lncRNA structures”": esl-alimerge.c

```
/* Merge alignments into a single alignment based on their reference (RF) annotation.
 * 
 * Special care is taken to be consistent with missing data '~'
 * annotation in two different contexts. 
 * 
 * First, from Infernal 1.1rc2 and later cmalign and cmsearch -A
 * output alignments: '~' can occur in GC RF and SS_cons
 * annotation. The '~' after a given nongap/nonmissing RF position x
 * (and before nongap/nonmissing RF position x+1) must all occur 5' of
 * all inserted positions (gap: '.') that occur between x and x+1.
 *
 * Second, from HMMER3, hmmbuild reads and writes '~' in sequences to
 * mark the ends of fragments. Any fragment must begin and end with a
 * contiguous string of 1 or more '~'. '~' characters are not allowed
 * within sequences anywhere except within these leading and trailing
 * contiguous stretches.
 * 
 * esl-alimerge will accept as input and produce as output alignments
 * that are consistent with both of these conventions.
 *
 * EPN, Fri Nov 20 16:28:59 2009
 */
#include "esl_config.h"

#include <stdlib.h>
#include <stdio.h>
#include <string.h>

#include "easel.h"
#include "esl_alphabet.h"
#include "esl_distance.h"
#include "esl_fileparser.h"
#include "esl_getopts.h"
#include "esl_msa.h"
#include "esl_msafile.h"
#include "esl_msafile2.h"
#include "esl_sqio.h"
#include "esl_stopwatch.h"
#include "esl_vectorops.h"

static char banner[] = "merge alignments based on their reference (RF) annotation";
static char usage1[]  = "[options] <alignment file 1> <alignment file 2>";
static char usage2[]  = "[options] --list <file listing n > 1 ali files to merge>\n\
\n\
  Input alignments must be in Stockholm or Pfam format.\n\
  Ouput format choices\n\
  --------------------\n\
  stockholm [default]\n\
  pfam\n\
  a2m\n\
  psiblast\n\
  afa";

static void read_list_file(char *listfile, char ***ret_alifile_list, int *ret_nalifile);
static int  update_maxgap_and_maxmis(ESL_MSA *msa, char *errbuf, int clen, int64_t alen, int *maxgap, int *maxmis); 
static int  validate_and_copy_msa_annotation(const ESL_GETOPTS *go, int outfmt, ESL_MSA *mmsa, ESL_MSA **msaA, int clen, int nmsa, int alen_merged, int *maxgap, int *maxmis, char *errbuf);
static int  add_msa(ESL_MSA *mmsa, char *errbuf, ESL_MSA *msa_to_add, int *maxgap, int *maxmis, int clen, int alen_merged);
static int  inflate_string_with_gaps_and_missing(char *src_str, int64_t src_len, int64_t dst_len, int *ngapA, char gapchar, int *nmisA, char mischar, char **ret_dst_str);
static int  inflate_seq_with_gaps(const ESL_ALPHABET *abc, char *src_str, int64_t src_len, int64_t dst_len, int *ngapA, char gapchar, char **ret_dst_str);
static int  validate_no_nongaps_in_rf_gaps(const ESL_ALPHABET *abc, char *rf_str, char *other_str, int64_t len);
static int  determine_gap_columns_to_add(ESL_MSA *msa, int *maxgap, int *maxmis, int clen, int **ret_ngapA, int **ret_nmisA, int **ret_neitherA, char *errbuf);
static void write_pfam_msa_top(FILE *fp, ESL_MSA *msa);
static void write_pfam_msa_gc(FILE *fp, ESL_MSA *msa, int maxwidth);
static int64_t maxwidth(char **s, int n);
static int  rfchar_is_nongap_nonmissing(const ESL_ALPHABET *abc, char rfchar);
 
static ESL_OPTIONS options[] = {
  /* name         type          default  env   range togs reqs  incomp           help                                                             docgroup */
  { "--list",     eslARG_NONE,    FALSE, NULL, NULL, NULL,NULL, NULL,            "command-line argument is a file that lists ali files to merge",  99 },
  { "-h",         eslARG_NONE,    FALSE, NULL, NULL, NULL,NULL, NULL,            "help; show brief info on version and usage",                     1 },
  { "-o",         eslARG_OUTFILE,  NULL, NULL, NULL, NULL,NULL, NULL,            "output the final alignment to file <f>, not stdout",             1 },
  { "-v",         eslARG_NONE,    FALSE, NULL, NULL, NULL,"-o", NULL,            "print info on merge to stdout; requires -o",                     1 },
  { "--small",    eslARG_NONE,    FALSE, NULL, NULL, NULL,NULL, NULL,            "use minimal RAM (RAM usage will be independent of aln sizes)",   1 },
  { "--rfonly",   eslARG_NONE,    FALSE, NULL, NULL, NULL,NULL, NULL,            "remove all columns that are gaps in GC RF annotation",           1 },
  { "--informat", eslARG_STRING,  FALSE, NULL, NULL, NULL,NULL, NULL,            "NOT YET DISPLAYED",                                              99 },
  { "--outformat",eslARG_STRING,  FALSE, NULL, NULL, NULL,NULL, NULL,            "specify that output aln be format <s> (see choices above)",      1 },
  { "--rna",      eslARG_NONE,    FALSE, NULL, NULL, NULL,NULL,"--amino,--rna",  "alignments to merge are RNA alignments",                         1 },
  { "--dna",      eslARG_NONE,    FALSE, NULL, NULL, NULL,NULL,"--amino,--rna",  "alignments to merge are DNA alignments",                         1 },
  { "--amino",    eslARG_NONE,    FALSE, NULL, NULL, NULL,NULL,"--dna,--rna",    "alignments to merge are protein alignments",                     1 },
  { "--stall",    eslARG_NONE,    FALSE, NULL, NULL, NULL,NULL, NULL,            "arrest after start: for debugging under gdb",                    99 },  
  { 0,0,0,0,0,0,0,0,0,0 },
};

int
main(int argc, char **argv)
{
  int           status;		               /* easel return code               */
  ESL_GETOPTS  *go      = NULL;	               /* application configuration       */
  ESL_ALPHABET *abc     = NULL;      	       /* biological alphabet             */
  char         *msafile1 = NULL;	       /* msa file 1 (stays NULL if --list) */
  char         *msafile2 = NULL;	       /* msa file 2 (stays NULL if --list) */
  char         *listfile = NULL;	       /* list file name (stays NULL unless --list) */
  int           infmt   = eslMSAFILE_UNKNOWN;  /* format code for input alifiles  */
  int           outfmt  = eslMSAFILE_UNKNOWN;  /* format code for output ali      */
  ESL_MSAFILE  *afp     = NULL;	               /* open alignment file, normal interface */
  ESL_MSAFILE2 *afp2    = NULL;	               /* open alignment file, small-mem interface */
  FILE         *ofp;		               /* output file (default is stdout) */
  char        **alifile_list = NULL;           /* list of alignment files to merge */
  int           nalifile;                      /* size of alifile_list             */
  int           do_stall;                      /* used to stall when debugging     */
  int           fi;                            /* counter over alignment files */
  int           ai, ai2;                       /* counters over alignments */
  int           nali_tot;                      /* number of alignments in all files */
  int          *nali_per_file = NULL;          /* [0..nalifile-1] number of alignments per file */
  int           nseq_tot;                      /* number of sequences in all alignments */
  int           nseq_cur;                      /* number of sequences in current alignment */
  int64_t       alen_cur;                      /* length of current alignment */
  int64_t      *alenA = NULL;                  /* [0..nali_tot-1] alignment length of input msas (even after 
						* potentially removingeinserts (--rfonly)) */
  ESL_MSA     **msaA = NULL;                   /* [0..nali_tot-1] all msas read from all files */
  int          *maxgap = NULL;                 /* [0..cpos..cm->clen+1] max number of gap columns
						* before each consensus position in all alignments */
  int          *maxmis = NULL;                 /* [0..cpos..cm->clen+1] max number of missing data columns
						* before each consensus position in all alignments */
  int           nalloc = 0;                    /* current size of msaA */
  int           chunksize = 10;                /* size to increase nalloc by when realloc'ing */
  void         *tmp;                           /* for ESL_RALLOC() */
  int           clen;                          /* consensus length (non-gap #=GC RF length) of all alignments */
  int           cur_clen;                      /* consensus length (non-gap #=GC RF length) of current alignments */
  int           apos;                          /* alignment position */
  ESL_MSA      *mmsa = NULL;                   /* the merged alignment created by merging all alignments in msaA */
  int           alen_mmsa;                     /* number of columns in merged MSA */
  char          errbuf[eslERRBUFSIZE];         /* buffer for error messages */
  char         *tmpstr;                        /* used if -v, for printing file names */
  int         **usemeA = NULL;                 /* [0..nali_tot-1][0..alen]  used only if --rfonly enabled, for removing gap RF columns */
  ESL_STOPWATCH *w  = NULL;                    /* for timing the merge, only used if -o enabled */
  int           do_small;                      /* TRUE if --small, operate in special small memory mode, aln seq data is not stored */
  int           do_rfonly;                     /* TRUE if --rfonly, output only non-gap RF columns (remove all insert columns) */
  int          *ngapA = NULL;              /* [0..alen] number of insert gap columns to add after each alignment column when merging */
  int          *nmisA = NULL;               /* [0..alen] number of missing data ('~') gap columns to add after each alignment column when merging */
  int          *neitherA = NULL;           /* [0..apos..alen] = ngapA[apos] + nmisA[apos] */

  /* output formatting, only relevant if -v */
  char      *namedashes = NULL;                /* string of dashes, an underline */
  int        ni;                               /* counter                        */
  int        namewidth;                        /* max width of file name         */
  int        tmp_len;                          /* current width of merged aln    */

  /* variables only used in small mode (--small) */
  int           ngs_cur;                       /* number of GS lines in current alignment (only used if do_small) */
  int           gs_exists = FALSE;             /* set to TRUE if do_small and any input aln has >= 1 GS line */
  int           maxname, maxgf, maxgc, maxgr;  /* max length of seqname, GF tag, GC tag, GR tag in all input alignments */
  int           maxname_cur, maxgf_cur, maxgc_cur, maxgr_cur; /* max length of seqname, GF tag, GC tag, GR tag in current input alignment */
  int           margin;                        /* total margin length for output msa */

  /***********************************************
   * Parse command line
   ***********************************************/

  go = esl_getopts_Create(options);
  if (esl_opt_ProcessCmdline(go, argc, argv) != eslOK ||
      esl_opt_VerifyConfig(go)               != eslOK)
    {
      printf("Failed to parse command line: %s\n", go->errbuf);
      esl_usage(stdout, argv[0], usage1);
      esl_usage(stdout, argv[0], usage2);
      printf("\nTo see more help on available options, do %s -h\n\n", argv[0]);
      exit(1);
    }

  if (esl_opt_GetBoolean(go, "-h") )
    {
      esl_banner(stdout, argv[0], banner);
      esl_usage (stdout, argv[0], usage1);
      esl_usage (stdout, argv[0], usage2);
      puts("\n where options are:");
      esl_opt_DisplayHelp(stdout, go, 1, 2, 80);
      exit(0);
    }

  if(((! esl_opt_GetBoolean(go, "--list")) && (esl_opt_ArgNumber(go) != 2)) ||
     ((  esl_opt_GetBoolean(go, "--list")) && (esl_opt_ArgNumber(go) != 1))) 
    {
      printf("Incorrect number of command line arguments.\n");
      esl_usage(stdout, argv[0], usage1);
      esl_usage(stdout, argv[0], usage2);
      printf("\nTo see more help on available options, do %s -h\n\n", argv[0]);
      exit(1);
    }

  if(esl_opt_GetBoolean(go, "--list")) { 
    listfile = esl_opt_GetArg(go, 1);
  }
  else { 
    msafile1 = esl_opt_GetArg(go, 1);
    msafile2 = esl_opt_GetArg(go, 2);
  }

  do_small  = (esl_opt_IsOn(go, "--small")) ? TRUE : FALSE;
  do_rfonly = (esl_opt_IsOn(go, "--rfonly"))  ? TRUE : FALSE;

  /* open output file */
  if (esl_opt_GetString(go, "-o") != NULL) {
    if ((ofp = fopen(esl_opt_GetString(go, "-o"), "w")) == NULL) 
      esl_fatal("Failed to open -o output file %s\n", esl_opt_GetString(go, "-o"));
  } else ofp = stdout;

  if (esl_opt_IsOn(go, "--informat")) {
    infmt = esl_msafile_EncodeFormat(esl_opt_GetString(go, "--informat"));
    if (infmt == eslMSAFILE_UNKNOWN) esl_fatal("%s is not a valid input sequence file format for --informat", esl_opt_GetString(go, "--informat")); 
    if (do_small && infmt != eslMSAFILE_PFAM) esl_fatal("small memory mode requires Pfam formatted alignments"); 
  }
  if (esl_opt_IsOn(go, "--outformat")) {
    outfmt = esl_msafile_EncodeFormat(esl_opt_GetString(go, "--outformat"));
    if (outfmt == eslMSAFILE_UNKNOWN) esl_fatal("%s is not a valid input sequence file format for --outformat", esl_opt_GetString(go, "--outformat")); 
    if (do_small && outfmt != eslMSAFILE_PFAM) esl_fatal("we can only output Pfam formatted alignments in small memory mode"); 
  }
  else outfmt = eslMSAFILE_STOCKHOLM;

  if (do_small) { 
    infmt  = eslMSAFILE_PFAM; /* this must be true, else we can't do small memory mode */
    outfmt = eslMSAFILE_PFAM;
  }

  do_stall = esl_opt_GetBoolean(go, "--stall"); /* a stall point for attaching gdb */
  while (do_stall); 

  /* determine file names to merge */
  if(listfile != NULL) { /* read list file */
    read_list_file(listfile, &alifile_list, &nalifile);
    if(nalifile == 0) esl_fatal("Failed to read a single alignment file name from %s\n", listfile);
  }
  else { /* we're merging two alignment files from command-line */
    nalifile = 2;
    ESL_ALLOC(alifile_list, sizeof(char *) * nalifile);
    if((status = esl_strdup(msafile1, -1, &(alifile_list[0]))) != eslOK) esl_fatal("Error storing alignment file name %s, error status: %d\n", msafile1, status);
    if((status = esl_strdup(msafile2, -1, &(alifile_list[1]))) != eslOK) esl_fatal("Error storing alignment file name %s, error status: %d\n", msafile2, status);
  }

  /* create and start stopwatch */
  if(ofp != stdout) {
    w = esl_stopwatch_Create();
    esl_stopwatch_Start(w);
  }

  if(esl_opt_GetBoolean(go, "-v")) { 
    /* determine the longest file name in alifile_list */
    namewidth = 9; /* length of 'file name' */
    for(fi = 0; fi < nalifile; fi++) { 
      if((status = esl_FileTail(alifile_list[fi], FALSE, &tmpstr)) != eslOK) esl_fatal("Memory allocation error.");
      namewidth = ESL_MAX(namewidth, strlen(tmpstr));
      free(tmpstr);
    }
    
    ESL_ALLOC(namedashes, sizeof(char) * (namewidth+1));
    namedashes[namewidth] = '\0';
    for(ni = 0; ni < namewidth; ni++) namedashes[ni] = '-';
    fprintf(stdout, "# Reading %d alignment files...\n", nalifile);
    fprintf(stdout, "#\n");
    fprintf(stdout, "# %7s  %-*s  %7s  %9s  %9s  %13s  %8s\n", "",        namewidth,"",          "",        "",          "",            "",               "ncols");
    fprintf(stdout, "# %7s  %-*s  %7s  %9s  %9s  %13s  %8s\n", "file #",  namewidth,"file name", "ali #",   "#seq/ali",  "ncols/ali",   "# seq total",    "required");
    fprintf(stdout, "# %7s  %*s  %7s  %9s  %9s  %13s  %8s\n", "-------", namewidth, namedashes,  "-------", "---------", "---------",   "-------------", "--------");
  }
  
  /* Allocate and initialize */
  nalloc = chunksize;
  ESL_ALLOC(msaA,   sizeof(ESL_MSA *) * nalloc);
  ESL_ALLOC(alenA,  sizeof(int64_t) * nalloc);
  if(do_rfonly) ESL_ALLOC(usemeA, sizeof(int *) * nalloc);

  /* abc handling is weird. We only use alphabet to define gap characters in this miniapp.
   * msa's are actually read in text mode. Thus eslRNA suffices for anything.
   */
  if      (esl_opt_GetBoolean(go, "--amino"))   abc = esl_alphabet_Create(eslAMINO);
  else if (esl_opt_GetBoolean(go, "--dna"))     abc = esl_alphabet_Create(eslDNA);
  else if (esl_opt_GetBoolean(go, "--rna"))     abc = esl_alphabet_Create(eslRNA);
  else if (do_small)                      	abc = esl_alphabet_Create(eslRNA); /* alphabet is only used to define gap characters, so (in this miniapp) we're okay specifying RNA for any alignment (even non-RNA ones) */
  else                                          abc = esl_alphabet_Create(eslRNA); /* ditto */

  /****************************************************************
   *  Read alignments one at a time, storing them all, separately *
   ****************************************************************/

  ai = 0;
  nseq_tot = 0;
  maxname = maxgf = maxgc = maxgr = 0;
  ESL_ALLOC(nali_per_file, sizeof(int) * nalifile);
  esl_vec_ISet(nali_per_file, nalifile, 0);

  for (fi = 0; fi < nalifile; fi++) { 
    
    if (do_small) 
      {
	status  = esl_msafile2_Open(alifile_list[fi], NULL, &afp2);
	if      (status == eslENOTFOUND) esl_fatal("Alignment file %s doesn't exist or is not readable\n", alifile_list[fi]);
	else if (status != eslOK)        esl_fatal("Alignment file %s open failed with error %d\n", alifile_list[fi], status);
      }
    else 
      {
	status = esl_msafile_Open(NULL, alifile_list[fi], NULL, infmt, NULL, &afp);
	if (status != eslOK) esl_msafile_OpenFailure(afp, status);
      }


    /* while loop: while we have an alignment in current alignment file, (statement looks weird b/c we use a different function if --small) */
    while((status = (do_small) ? 
	   esl_msafile2_ReadInfoPfam(afp2, NULL, NULL, -1, NULL,NULL, &(msaA[ai]), &nseq_cur, &alen_cur, &ngs_cur, &maxname_cur, &maxgf_cur, &maxgc_cur, &maxgr_cur, NULL, NULL, NULL, NULL, NULL) : 
	   esl_msafile_Read        (afp, &(msaA[ai]))) == eslOK) { 

      if(msaA[ai]->rf == NULL) esl_fatal("Error, all alignments must have #=GC RF annotation; alignment %d of file %d does not (%s)\n", nali_per_file[fi], (fi+1), alifile_list[fi]); 
      msaA[ai]->abc = abc; /* msa's are read in text mode, so this is (currently) only used to define gap characters, it doesn't even have to be the correct alphabet. if --small, this is set as RNA regardless of input */

      if (do_small) { 
	maxname = ESL_MAX(maxname, maxname_cur); 
	maxgf   = ESL_MAX(maxgf, maxgf_cur); 
	maxgc   = ESL_MAX(maxgc, maxgc_cur); 
	maxgr   = ESL_MAX(maxgr, maxgr_cur); 
	msaA[ai]->alen = alen_cur;
	if(ngs_cur > 0) gs_exists = TRUE; 
      }
      else { 
	nseq_cur = msaA[ai]->nseq; 
      }
      alenA[ai] = msaA[ai]->alen; /* impt if --small and --rfonly, to remember total width of aln to expect in second pass */
      nali_per_file[fi]++;
      nseq_tot += nseq_cur;
      
      /* reallocate per-alignment data, if nec */
      if((ai+1) == nalloc) { 
	nalloc += chunksize; 
	ESL_RALLOC(msaA,   tmp, sizeof(ESL_MSA *) * nalloc); 
	ESL_RALLOC(alenA,  tmp, sizeof(int64_t) * nalloc); 
	for(ai2 = ai+1; ai2 < nalloc; ai2++) { msaA[ai2] = NULL; } 
	if(do_rfonly) { 
	  ESL_RALLOC(usemeA, tmp, sizeof(int *) * nalloc); 
	  for(ai2 = ai+1; ai2 < nalloc; ai2++) { usemeA[ai2] = NULL; }
	}
      }

      /* either store consensus (non-gap RF) length (if first aln), or verify it is what we expect */
      cur_clen = 0;
      for(apos = 0; apos < (int) msaA[ai]->alen; apos++) { 
	if(rfchar_is_nongap_nonmissing(msaA[ai]->abc, msaA[ai]->rf[apos])) cur_clen++; 
      }
      if(ai == 0) { /* first alignment, store clen, allocate maxgap, maxmis */
	clen = cur_clen;
	ESL_ALLOC(maxgap, sizeof(int) * (clen+1)); 
	esl_vec_ISet(maxgap, (clen+1), 0);
	ESL_ALLOC(maxmis, sizeof(int) * (clen+1)); 
	esl_vec_ISet(maxmis, (clen+1), 0); /* these will all stay 0 unless we see '~' in the alignments */
      }
      else if(cur_clen != clen) { 
	esl_fatal("Error, all alignments must have identical non-gap #=GC RF lengths; expected (RF length of first ali read): %d,\nalignment %d of file %d length is %d (%s))\n", clen, nali_per_file[fi], (fi+1), cur_clen, alifile_list[fi]); 
      }
      

      if(do_rfonly) { 
	/* Remove all columns that are gaps/missing data in the RF annotation, we keep an array of usemes, 
	 * one per aln, in case of --small, so we know useme upon second pass of alignment files */
	ESL_ALLOC(usemeA[ai], sizeof(int) * (msaA[ai]->alen));
	for(apos = 0; apos < msaA[ai]->alen; apos++) { usemeA[ai][apos] = (rfchar_is_nongap_nonmissing(abc, msaA[ai]->rf[apos])) ? TRUE : FALSE; }
	if((status = esl_msa_ColumnSubset(msaA[ai], errbuf, usemeA[ai])) != eslOK) { 
	  esl_fatal("status code: %d removing gap RF columns for msa %d from file %s:\n%s", status, (ai+1), alifile_list[fi], errbuf);
	}
      }
      else { /* --rfonly not enabled, determine max number inserts between each position */
	/* update_maxgap_and_maxmis checks to make sure the msa follows our rule for missing data and gaps:
	 * for all positions x..y b/t any two adjacent nongap RF positions (x-1 and y+1 are nongap RF positions) 
	 * all missing data columns '~' must come before all gap positions ('.', '-', or '_')
	 */
      	if((status = update_maxgap_and_maxmis(msaA[ai], errbuf, clen, msaA[ai]->alen, maxgap, maxmis)) != eslOK) esl_fatal(errbuf);
      }
      if(esl_opt_GetBoolean(go, "-v")) { 
	if((status = esl_FileTail(alifile_list[fi], FALSE, &tmpstr)) != eslOK) esl_fatal("Memory allocation error.");
	tmp_len = clen + esl_vec_ISum(maxgap, clen+1) + esl_vec_ISum(maxmis, clen+1);
	fprintf(stdout, "  %7d  %-*s  %7d  %9d  %9" PRId64 "  %13d  %8d\n", (fi+1),  namewidth, tmpstr, (ai+1), nseq_cur, msaA[ai]->alen, nseq_tot, tmp_len);
	free(tmpstr);
      }
      ai++;
    } /* end of while esl_msafile_Read() loop */

    if (do_small) 
      {
	if      (status == eslEFORMAT) esl_fatal("Alignment file %s, parse error:\n%s\n", alifile_list[fi], afp2->errbuf);
	else if (status == eslEINVAL)  esl_fatal("Alignment file %s, parse error:\n%s\n", alifile_list[fi], afp2->errbuf);
	else if (status != eslEOF)     esl_fatal("Alignment file %s, read failed with error code %d\n", alifile_list[fi], status);
      }
    else if (status != eslEOF) esl_msafile_ReadFailure(afp, status);

    if(nali_per_file[fi] == 0)     esl_fatal("Failed to read any alignments from file %s\n", alifile_list[fi]);

    if (do_small) esl_msafile2_Close(afp2);
    else          esl_msafile_Close(afp);
  } /* end of for (fi=0; fi < nalifile; fi++) */
  nali_tot = ai;
  
  /*********************************************
   *  Merge all alignments into the merged MSA *
   *********************************************/

  /* We allocate space for all sequences, but leave sequences as NULL (nseq = -1). 
   * If (do_small) we didn't store the sequences on the first pass through the
   * alignment files, and we'll never allocate space for the sequences in mmsa,
   * we'll just output them as we reread them on another pass through the 
   * individual alignments. If we read >= 1 GS line in any of the input alignments,
   * we need to do an additional pass through the files, outputting only GS
   * data. Then, in a final (3rd) pass we'll output aligned data.
   *
   * if (!do_small),  we have the sequences in memory, we'll copy these
   * to the merged alignment, freeing them in the orignal msaA alignments 
   * as we go so we never need to allocate the full mmsa while we still have
   * the individual msas (in msaA[]) in memory. 
   */     
  mmsa = esl_msa_Create(nseq_tot, -1); 
  alen_mmsa = clen + esl_vec_ISum(maxgap, clen+1) + esl_vec_ISum(maxmis, clen+1); 
      
  /* Determine what annotation from the input alignments 
   * we will include in the merged MSA.
   * See comments in header of validate_and_copy_msa_annotation()
   * for rules on what we include.
   */
  if((status = validate_and_copy_msa_annotation(go, outfmt, mmsa, msaA, nali_tot, clen, alen_mmsa, maxgap, maxmis, errbuf)) != eslOK)
    esl_fatal("Error while checking and copying individual MSA annotation to merged MSA:%s\n", errbuf);
  
  if (do_small) { 
    /* Small memory mode, do up to 2 more passes through the input alignments:
     * pass 2 will output only GS data at top of output alignment file (only performed if >= 1 GS line read in input files 
     * pass 3 will output all aligned data at to output alignment file (always performed) 
     */

    /* output header, comments, and #=GF data */
    write_pfam_msa_top(ofp, mmsa);
    
    if(ofp != stdout) { 
      if(esl_opt_GetBoolean(go, "-v")) { fprintf(stdout, "#\n"); }
      fprintf(stdout, "# Outputting merged alignment to file %s ... ", esl_opt_GetString(go, "-o")); 
      fflush(stdout); 
    }

    /* if there was any GS annotation in any of the individual alignments,
     * do second pass through alignment files, outputting GS annotation as we go. */
    if(gs_exists) { 
      ai = 0;
      for(fi = 0; fi < nalifile; fi++) { 
	/* we're in small memory mode... */
	status = esl_msafile2_Open(alifile_list[fi], NULL, &afp2); /* this should work b/c it did on the first pass */
	if      (status == eslENOTFOUND) esl_fatal("Second pass, alignment file %s doesn't exist or is not readable\n", alifile_list[fi]);
	else if (status == eslEFORMAT)   esl_fatal("Second pass, couldn't determine format of alignment %s\n", alifile_list[fi]);
	else if (status != eslOK)        esl_fatal("Second pass, alignment file %s open failed with error %d\n", alifile_list[fi], status);
	
	for(ai2 = 0; ai2 < nali_per_file[fi]; ai2++) { 
	  status = esl_msafile2_RegurgitatePfam(afp2, ofp, 
						maxname, maxgf, maxgc, maxgr, /* max width of a seq name, gf tag, gc tag, gr tag (irrelevant here) */
						FALSE, /* regurgitate stockholm header ? */
						FALSE, /* regurgitate // trailer ? */
						FALSE, /* regurgitate blank lines */
						FALSE, /* regurgitate comments */
						FALSE, /* regurgitate GF ? */
						TRUE,  /* regurgitate GS ? */
						FALSE, /* regurgitate GC ? */
						FALSE, /* regurgitate GR ? */
						FALSE, /* regurgitate aseq ? */
						NULL,  /* regurgitate all seqs, not a subset */ 
						NULL,  /* regurgitate all seqs, not a subset */ 
						NULL,  /* we're not keeping a subset of columns */
						NULL,  /* we're not adding all gap columns */
						alenA[ai], /* alignment length, as we read it in first pass (inserts may have been removed since then) */
						'.',   /* gap char, irrelevant */
						NULL,  /* don't return num seqs read */
						NULL); /* don't return num seqs regurgitated */
	  if(status == eslEOF) esl_fatal("Second pass, error out of alignments too soon, when trying to read aln %d of file %s", ai2, alifile_list[fi]); 
	  if(status != eslOK)  esl_fatal("Second pass, error reading alignment %d of file %s: %s", ai2, alifile_list[fi], afp2->errbuf); 
	  ai++;
	  fflush(ofp);
	}
	esl_msafile2_Close(afp2);
      }
      fprintf(ofp, "\n"); /* a single blank line to separate GS annotation from aligned data */
    }

    /* do another (either second or third) pass through alignment files, outputting aligned sequence data (and GR) as we go */
    ai = 0;
    for(fi = 0; fi < nalifile; fi++) { 
      status = esl_msafile2_Open(alifile_list[fi], NULL, &afp2); /* this should work b/c it did on the first pass */
      if      (status == eslENOTFOUND) esl_fatal("Second pass, alignment file %s doesn't exist or is not readable\n", alifile_list[fi]);
      else if (status == eslEFORMAT)   esl_fatal("Second pass, couldn't determine format of alignment %s\n", alifile_list[fi]);
      else if (status != eslOK)        esl_fatal("Second pass, alignment file %s open failed with error %d\n", alifile_list[fi], status);

      for(ai2 = 0; ai2 < nali_per_file[fi]; ai2++) { 
	/* determine how many all gap columns to insert after each alignment position
	 * of the child msa when copying it to the merged msa */
	if(! do_rfonly) { 
	  if((status = determine_gap_columns_to_add(msaA[ai], maxgap, maxmis, clen, &(ngapA), &(nmisA), &(neitherA), errbuf)) != eslOK) 
	    esl_fatal("error determining number of all gap columns to add to alignment %d of file %s", ai2, alifile_list[fi]);
	}
	status = esl_msafile2_RegurgitatePfam(afp2, ofp,
					      maxname, maxgf, maxgc, maxgr, /* max width of a seq name, gf tag, gc tag, gr tag */
					      FALSE, /* regurgitate stockholm header ? */
					      FALSE, /* regurgitate // trailer ? */
					      FALSE, /* regurgitate blank lines */
					      FALSE, /* regurgitate comments */
					      FALSE, /* regurgitate GF ? */
					      FALSE, /* regurgitate GS ? */
					      FALSE, /* regurgitate GC ? */
					      TRUE,  /* regurgitate GR ? */
					      TRUE,  /* regurgitate aseq ? */
					      NULL,  /* regurgitate all seqs, not a subset */ 
					      NULL,  /* regurgitate all seqs, not a subset */ 
					      (do_rfonly) ? usemeA[ai] : NULL, 
					      (do_rfonly) ? NULL       : neitherA,
					      alenA[ai], /* alignment length, as we read it in first pass (inserts may have been removed since then) */
					      '.',
					      NULL,  /* don't return num seqs read */
					      NULL); /* don't return num seqs regurgitated */

	if(status == eslEOF) esl_fatal("Second pass, error out of alignments too soon, when trying to read aln %d of file %s", ai2, alifile_list[fi]); 
	if(status != eslOK)  esl_fatal("Second pass, error reading alignment %d of file %s: %s", ai2, alifile_list[fi], afp2->errbuf); 
	free(ngapA);
	free(nmisA);
	free(neitherA);
	esl_msa_Destroy(msaA[ai]);
	msaA[ai] = NULL;
	ai++;
	fflush(ofp);
      }
      esl_msafile2_Close(afp2);
    }
    /* finally, write GC annotation and '//' line */
    margin = maxname + 1;
    if (maxgc > 0 && maxgc+6 > margin) margin = maxgc+6;
    if (maxgr > 0 && maxname+maxgr+7 > margin) margin = maxname+maxgr+7; 
    write_pfam_msa_gc(ofp, mmsa, margin);
  } /* end of if(do_small) */

  else { /* ! do_small: for each input alignment in msaA[], add all aligned data to mmsa, then free it  */
    if(esl_opt_GetBoolean(go, "-v")) { fprintf(stdout, "#\n# Merging alignments ... "); fflush(stdout); }
    for(ai = 0; ai < nali_tot; ai++) { 
      if((status = add_msa(mmsa, errbuf, msaA[ai], maxgap, maxmis, clen, alen_mmsa)) != eslOK) 
	esl_fatal("Error, merging alignment %d of %d:\n%s.", (ai+1), nali_tot, errbuf);  
      esl_msa_Destroy(msaA[ai]); /* note: the aligned sequences will have already been freed in add_msa() */
      msaA[ai] = NULL;
    }
    if(esl_opt_GetBoolean(go, "-v")) { fprintf(stdout, "done.\n#\n"); fflush(stdout); }
    mmsa->alen = alen_mmsa; /* it was -1, b/c we filled in each seq as we marched through each msaA[] alignment */
    if(ofp != stdout) { fprintf(stdout, "# Saving alignment to file %s ... ", esl_opt_GetString(go, "-o")); }
    status = esl_msafile_Write(ofp, mmsa, outfmt);
    if(status != eslOK) esl_fatal("Error, during alignment output; status code: %d\n", status);
  }
  if(ofp != stdout) { 
    fflush(stdout);
    fclose(ofp);
    fprintf(stdout, "done\n#\n");
    fflush(stdout);
    esl_stopwatch_Stop(w);
    esl_stopwatch_Display(stdout, w, "# CPU time: ");
  }

  /* clean up and exit */
  if(alifile_list != NULL) { 
    for(fi = 0; fi < nalifile; fi++) { 
      if(alifile_list[fi] != NULL) free(alifile_list[fi]); 
    }
    free(alifile_list);
  }
  if(usemeA != NULL) { 
    for(ai = 0; ai < nali_tot; ai++) { 
      free(usemeA[ai]);
    }
    free(usemeA);
  }

  if(nali_per_file != NULL) free(nali_per_file);
  if(alenA != NULL)         free(alenA);
  if(namedashes != NULL)    free(namedashes);
  if(msaA != NULL)          free(msaA);
  if(maxgap != NULL)        free(maxgap);
  if(maxmis != NULL)        free(maxmis);
  if(mmsa != NULL)          esl_msa_Destroy(mmsa);
  if(abc  != NULL)          esl_alphabet_Destroy(abc);
  if(w    != NULL)          esl_stopwatch_Destroy(w);
  esl_getopts_Destroy(go);
  return 0;

 ERROR: 
  esl_fatal("Out of memory. Reformat to Pfam with esl-reformat and try esl-alimerge --small.");
  return eslEMEM; /*NEVERREACHED*/
}

/* Function: read_list_file
 * Date:     EPN, Fri Nov 20 16:41:32 2009
 * 
 * Read a file listing alignment files to merge.
 * Store file names in *ret_alifile_list and return it,
 * return number of files in ret_nalifile and return it.
 * Each white-space delimited token is considered a 
 * different alignment name. 
 * 
 * Dies if we encounter an error.
 * 
 * Returns: void.
 */
void
read_list_file(char *listfile, char ***ret_alifile_list, int *ret_nalifile)
{
  int             status;
  ESL_FILEPARSER *efp;
  char           *tok;
  int nalloc     = 10;
  int chunksize  = 10;
  char **alifile_list = NULL;
  int n = 0;
  void *tmp;

  ESL_ALLOC(alifile_list, sizeof(char *) * nalloc);
  status = esl_fileparser_Open(listfile, NULL,  &efp);
  if     (status == eslENOTFOUND) esl_fatal("List file %s does not exist or is not readable\n", listfile);
  else if(status == eslEMEM)      esl_fatal("Ran out of memory when opening list file %s\n", listfile);
  else if(status != eslOK)        esl_fatal("Error opening list file %s\n", listfile);

  esl_fileparser_SetCommentChar(efp, '#');
  while((status = esl_fileparser_GetToken(efp, &tok, NULL)) != eslEOF) {
    if(n == nalloc) { nalloc += chunksize; ESL_RALLOC(alifile_list, tmp, sizeof(char *) * nalloc); }
    if((status = esl_strdup(tok, -1, &(alifile_list[n++]))) != eslOK) {
      esl_fatal("Error storing alignment file name while reading list file %s, error status: %d\n", listfile, status);
    }
  }
  esl_fileparser_Close(efp);
  *ret_alifile_list = alifile_list;
  *ret_nalifile = n;

  return;

 ERROR:
  esl_fatal("Out of memory.");
  return; /*NOTREACHED*/
}


/* Function: update_maxgap_and_maxmis
 * Date:     EPN, Sun Nov 22 09:40:48 2009
 *           (stolen from Infernal's cmalign.c)
 * 
 * Update maxgap[] and maxmis[], arrays that keeps track of the max
 * number of gap columns and missing data columns ('~' gap #=GC RF)
 * columns before each cpos (consensus (non-gap #=GC RF) column)
 *
 * We require that all missing columns between cpos x and x+1 occur before
 * all gap columns between cpos x and x+1.
 * 
 * Consensus columns are index [0..cpos..clen].
 * 
 * max{gap,mis}[0]      is number of gap/missing columns before 1st cpos.
 * max{gap,mis}[clen-1] is number of gap/missing columns before final cpos.
 * max{gap,mis}[clen]   is number of gap/missing columns after  final cpos.
 * 
 * Returns: eslOK on success.
 *          eslEINVAL if msa->rf is NULL, nongap RF length is not clen of
 *                    for any two cpos x and x+1, a gap column precedes a
 *                    missing data column.
 * 
 */
int
update_maxgap_and_maxmis(ESL_MSA *msa, char *errbuf, int clen, int64_t alen, int *maxgap, int *maxmis) 
{
  int apos;
  int cpos = 0;
  int ngap = 0;
  int nmis = 0;

  for(apos = 0; apos < alen; apos++) { 
    if(esl_abc_CIsGap(msa->abc, msa->rf[apos])) { 
      ngap++;
    }
    else if (esl_abc_CIsMissing(msa->abc, msa->rf[apos])) { 
      nmis++;
      if(ngap > 0) ESL_FAIL(eslEINVAL, errbuf, "after nongap RF pos %d, %d gap columns precede a missing data column (none should)", cpos, ngap);
    }
    else {
      maxgap[cpos] = ESL_MAX(maxgap[cpos], ngap);
      maxmis[cpos] = ESL_MAX(maxmis[cpos], nmis);
      cpos++;
      ngap = 0;
      nmis = 0;
    }
  }
      
  /* update final value, max{ins,el}[clen+1], the number of inserts
   * after the final consensus position */
  maxgap[cpos] = ESL_MAX(maxgap[cpos], ngap);
  maxmis[cpos] = ESL_MAX(maxmis[cpos], nmis);
  if(cpos != clen) ESL_FAIL(eslEINVAL, errbuf, "second pass expected clen (%d) not equal to actual clen (%d).\n", clen, cpos);

  return eslOK;
}

/* Function: validate_and_copy_msa_annotation
 * Date:     EPN, Tue Nov 24 05:35:50 2009
 * 
 * Decide what individual MSA annotation from
 * the input alignments in msaA[], if any, will be 
 * included in the merged alignment (mmsa) and 
 * add that info to it.
 * 
 * Rules for what to include in mmsa:
 *
 * We include name,desc,acc,author annotation in merged alignment 
 * if it is identical in all msaA[] input alignments.
 *
 * We include comments and per-file (GF) annotation if they 
 * are present and identical in all input msaA[] alignments.
 *
 * We include per-column (GC) annotation if it is present and
 * identical *with-respect-to* #=GC RF annotation AND all 
 * the annotation in gap  #=GC RF columns in all msaA[] are gaps 
 * ('.'). This also pertains to the following parsed per-column 
 * annotation: ss_cons, sa_cons, pp_cons, and rf. With rf,
 * de-gapped rf annotation must be identical in all input 
 * alignments period, if it is not we'll die with an error message. 
 *
 * Per-sequence information and per-residue information is always
 * included in merged alignment. This is done by add_msa() function.
 * 
 * Returns: eslOK on success.
 *          eslEINCONCEIVABLE if input/msa is corrupt in some way (example: ngf>0 but gf_tag[0] == NULL)
 *          eslEMEM on memory error
 *          if !eslOK, errbuf is filled before return
 */
int
validate_and_copy_msa_annotation(const ESL_GETOPTS *go, int outfmt, ESL_MSA *mmsa, ESL_MSA **msaA, int nmsa, int clen, int alen_merged, int *maxgap, int *maxmis, char *errbuf)
{
  int status;
  int j;                    /* counter over alignment annotations */
  int j2;                   /* counter over alignment annotations */
  int ai;                   /* counter over alignments */
  char *dealigned   = NULL; /* a temporary, dealigned string */
  char *dealigned2  = NULL; /* another temporary, dealigned string */
  char *gapped_out  = NULL; /* a temporary string with gaps added to fit into merged aln */
  int *ngapA    = NULL; /* [0..alen] number of insert gap columns to add after each alignment column when merging */
  int *nmisA     = NULL; /* [0..alen] number of missing data ('~') gap columns to add after each alignment column when merging */
  int *neitherA = NULL; /* [0..apos..alen] = ngapA[apos] + nmisA[apos] */
  int do_add;
  int found_tag;
  int be_verbose = FALSE;

  /* we only print info about annotation if -v AND we'll actually
   * output it (as stockholm or pfam) 
   * (we actually don't even need to be in this function if we're
   * not output in stockholm or pfam...)
   */
  if((esl_opt_GetBoolean(go, "-v")) && 
     (outfmt == eslMSAFILE_STOCKHOLM || outfmt == eslMSAFILE_PFAM)) 
    { be_verbose = TRUE; }

  if(be_verbose) fprintf(stdout, "#\n");

  if(nmsa == 0) ESL_XFAIL(eslEINCONCEIVABLE, errbuf, "in validate_and_copy_msa_annotation(): zero child alignments.");

  /* First, determine how many all gap columns to insert after each alignment position
   * of the first child msa, so we can (possibly) gap out GC,SS_cons,SA_cons,PP_cons annotation 
   * to appropriate length when adding it to the merged MSA. */
  if((status = determine_gap_columns_to_add(msaA[0], maxgap, maxmis, clen, &(ngapA), &(nmisA), &(neitherA), errbuf)) != eslOK) 
    return status;

  /* Note: esl_strcmp() can handle NULL strings (they are not identical to non-NULL strings) */

  /*********************************************************************/
  /* Check if name annotation is identical in all alignments */
  do_add = TRUE; /* until proven otherwise */
  if(msaA[0]->name != NULL) { 
    for(ai = 1; ai < nmsa; ai++) { 
      if(esl_strcmp(msaA[0]->name, msaA[ai]->name) != 0) { do_add = FALSE; break; }
    }
    if(do_add) { 
      if(be_verbose) fprintf(stdout, "# Identical name annotation from all alignments transferred to merged alignment.\n"); 
      if((status = esl_strdup(msaA[0]->name, -1, &(mmsa->name))) != eslOK) goto ERROR;
    }
    else if(be_verbose) fprintf(stdout, "# Name annotation is not identical in all alignments; not included in merged alignment.\n"); 
  }
  else if(be_verbose) fprintf(stdout, "# Name annotation absent from (at least) first alignment; not included in merged alignment.\n"); 

  /*********************************************************************/
  /* Check if description annotation is identical in all alignments */
  do_add = TRUE; /* until proven otherwise */
  if(msaA[0]->desc != NULL) { 
    for(ai = 1; ai < nmsa; ai++) { 
      if(esl_strcmp(msaA[0]->desc, msaA[ai]->desc) != 0) { do_add = FALSE; break; }
    }
    if(do_add) { 
      if(be_verbose) fprintf(stdout, "# Identical description annotation from all alignments transferred to merged alignment.\n"); 
      if((status = esl_strdup(msaA[0]->desc, -1, &(mmsa->desc))) != eslOK) goto ERROR;
    }
    else if(be_verbose) fprintf(stdout, "# Description annotation is not identical in all alignments; not included in merged alignment.\n"); 
  }
  else if(be_verbose) fprintf(stdout, "# Description annotation absent from (at least) first alignment; not included in merged alignment.\n"); 

  /*********************************************************************/
  /* Check if accession annotation is identical in all alignments */
  do_add = TRUE; /* until proven otherwise */
  if(msaA[0]->acc != NULL) { 
    for(ai = 1; ai < nmsa; ai++) { 
      if(esl_strcmp(msaA[0]->acc, msaA[ai]->acc) != 0) { do_add = FALSE; break; }
    }
    if(do_add) { 
      if(be_verbose) fprintf(stdout, "# Identical accession annotation from all alignments transferred to merged alignment.\n"); 
      if((status = esl_strdup(msaA[0]->acc, -1, &(mmsa->acc))) != eslOK) goto ERROR;
    }
    else if(be_verbose) fprintf(stdout, "# Accession annotation is not identical in all alignments; not included in merged alignment.\n"); 
  }
  else if(be_verbose) fprintf(stdout, "# Accession annotation absent from (at least) first alignment; not included in merged alignment.\n"); 

  /*********************************************************************/
  /* Check if author annotation is identical in all alignments */
  do_add = TRUE; /* until proven otherwise */
  if(msaA[0]->au != NULL) { 
    for(ai = 1; ai < nmsa; ai++) { 
      if(esl_strcmp(msaA[0]->au, msaA[ai]->au) != 0) { do_add = FALSE; break; }
    }
    if(do_add) { 
      if(be_verbose) fprintf(stdout, "# Identical author annotation from all alignments transferred to merged alignment.\n"); 
      if((status = esl_strdup(msaA[0]->au, -1, &(mmsa->au))) != eslOK) goto ERROR;
    }
    else if(be_verbose) fprintf(stdout, "# Author annotation is not identical in all alignments; not included in merged alignment.\n"); 
  }
  else if(be_verbose) fprintf(stdout, "# Author annotation absent from (at least) first alignment; not included in merged alignment.\n"); 

  /*********************************************************************/
  /* Check per-file (GF) annotation, must be present and identical in all msaA[] alignments to be included */
  if(msaA[0]->ngf > 0) { 
    for(j = 0; j < msaA[0]->ngf; j++) { 
      do_add = TRUE; /* until proven otherwise */
      /* verify that what we think is true is true */
      if(msaA[0]->gf_tag[j] == NULL) ESL_XFAIL(eslEINCONCEIVABLE, errbuf, "unexpectedly, GF tag %d of msaA[0] is NULL, but msaA[0]->ngf is %d.\n", j, msaA[0]->ngf);
      if(msaA[0]->gf[j]    == NULL)  ESL_XFAIL(eslEINCONCEIVABLE, errbuf, "unexpectedly, GF annotation %d of msaA[0] is NULL, but msaA[0]->ngf is %d.\n", j, msaA[0]->ngf);
      for(ai = 1; ai < nmsa; ai++) { 
	found_tag = FALSE;
	for(j2 = 0; j2 < msaA[ai]->ngf; j2++) { 
	  if(esl_strcmp(msaA[0]->gf_tag[j], msaA[ai]->gf_tag[j2]) == 0) {
	    found_tag = TRUE;
	    if(esl_strcmp(msaA[0]->gf[j], msaA[ai]->gf_tag[j2]) != 0) { 
	      do_add = FALSE; 
	    }
	    break; /* if we found a match, do_add remains TRUE */
	  }
	}
	if(found_tag && do_add) { 
	  if(be_verbose) fprintf(stdout, "# Identical GF tag %s annotation from all alignments transferred to merged alignment.\n", msaA[0]->gf_tag[j]);
	  if((status = esl_msa_AddGF(mmsa, msaA[0]->gf_tag[j], -1,  msaA[0]->gf[j], -1)) != eslOK) goto ERROR;
	}
	else { 
	  if(be_verbose) fprintf(stdout, "# GF tag %s annotation from first alignment absent from >= 1 other alignments; not included in merged alignment.\n", msaA[0]->gf_tag[j]);
	}
      }
    }
  }
  else if(be_verbose) fprintf(stdout, "# Unparsed GF annotation absent from (at least) first alignment; not included in merged alignment.\n"); 

  /*********************************************************************/
  /* Check comments, all must be identically ordered and identical in all msaA[] aligments to include them */
  if(msaA[0]->ncomment > 0) { 
    do_add = TRUE; /* until proven otherwise */
    /* make sure all alignments have same number of comments */
    for(ai = 1; ai < nmsa; ai++) { 
      if(msaA[ai]->ncomment != msaA[0]->ncomment) { 
	do_add = FALSE;
	break;
      }
    }
    if(do_add) { 
      /* make sure all alignments have identical comments */
      for(j = 0; j < msaA[0]->ncomment; j++) { 
	/* verify that what we think is true is true */
	if(msaA[0]->comment[j] == NULL) ESL_XFAIL(eslEINCONCEIVABLE, errbuf, "unexpectedly, comment %d of msaA[0] is NULL, but msaA[0]->ncomment is %d.\n", j, msaA[0]->ncomment);
	for(ai = 1; ai < nmsa; ai++) { 
	  if(esl_strcmp(msaA[0]->comment[j], msaA[ai]->comment[j]) != 0) { /* comment doesn't match */
	    do_add = FALSE;
	    break;
	  }
	}
      }
    }
    if(do_add) { 
      for(j = 0; j < msaA[0]->ncomment; j++) { 
	if((status = esl_msa_AddComment(mmsa, msaA[0]->comment[j], -1))!= eslOK) goto ERROR;
      }
      if(be_verbose) fprintf(stdout, "# All alignments have identical comments in the same order. These were transferred to merged alignment.\n"); 
    }
    else { 
      if(be_verbose) fprintf(stdout, "# Comments are not identical in all alignments; not included in merged alignment.\n"); 
    }
  }
  else if(be_verbose) fprintf(stdout, "# No comments in (at least) first alignment; not included in merged alignment.\n"); 

  /*********************************************************************/
  /* Check unparsed per-column (GC) annotation, it must include all gaps in gap RF columns and 
   * be identical once gap RF columns are removed in all msaA[] alignments to be included. */

  if(msaA[0]->ngc > 0) { 
    for(j = 0; j < msaA[0]->ngc; j++) { 
      do_add = TRUE; /* until proven otherwise */
      /* verify that what we think is true is true */
      if(msaA[0]->gc_tag[j] == NULL) ESL_XFAIL(eslEINCONCEIVABLE, errbuf, "unexpectedly, GC tag %d of msaA[0] is NULL, but msaA[0]->ngf is %d.\n", j, msaA[0]->ngc);
      if(msaA[0]->gc[j]     == NULL) ESL_XFAIL(eslEINCONCEIVABLE, errbuf, "unexpectedly, GC annotation %d of msaA[0] is NULL, but msaA[0]->ngf is %d.\n", j, msaA[0]->ngc);

      /* ensure it does not have non-gaps in gap RF columns */
      if(validate_no_nongaps_in_rf_gaps(msaA[0]->abc, msaA[0]->rf, msaA[0]->gc[j], msaA[0]->alen)) { /* returns TRUE if gc[j] has 0 non-gap characters in gap columns of RF annotation */
	/* dealign gc line */
	if((status = esl_strdup(msaA[0]->gc[j], msaA[0]->alen, &(dealigned))) != eslOK) goto ERROR;
	if((status = esl_strdealign(dealigned, msaA[0]->rf, "-_.~", NULL)) != eslOK) ESL_XFAIL(eslEINCONCEIVABLE, errbuf, "unexpected error dealigning GC tag %s of msaA[0]", msaA[0]->gc_tag[j]);

	for(ai = 1; ai < nmsa; ai++) { 
	  found_tag = FALSE;
	  for(j2 = 0; j2 < msaA[ai]->ngc; j2++) { 
	    if(esl_strcmp(msaA[0]->gc_tag[j], msaA[ai]->gc_tag[j2]) == 0) {
	      found_tag = TRUE;
	      /* ensure it does not have non-gaps in gap RF columns */
	      if(validate_no_nongaps_in_rf_gaps(msaA[ai]->abc, msaA[ai]->rf, msaA[ai]->gc[j2], msaA[ai]->alen)) { /* returns TRUE if gc[j2] has 0 non-gap characters in gap columns of RF annotation */
		/* dealign */
		if((status = esl_strdup(msaA[ai]->gc[j2], msaA[ai]->alen, &(dealigned2))) != eslOK) goto ERROR;
		if((status = esl_strdealign(dealigned2, msaA[ai]->rf, "-_.~", NULL)) != eslOK) ESL_XFAIL(eslEINCONCEIVABLE, errbuf, "unexpected error dealigning GC tag %s of msaA[%d]", msaA[ai]->gc_tag[j2], ai);
		/* check identity */
		if(esl_strcmp(dealigned, dealigned2) != 0) { do_add = FALSE; }
		free(dealigned2); 
		dealigned2 = NULL; 
		break; /* if we matched, do_add remains TRUE */
	      }
	    }
	  }
	} /* end of (for(ai = 1...)) */
	if(dealigned != NULL) { free(dealigned); dealigned = NULL; }
	if(found_tag && do_add) { 
	  /* gap out the the GC annotation to fit in merged alignment */
	  if((status = inflate_string_with_gaps_and_missing(msaA[0]->gc[j], msaA[0]->alen, alen_merged, neitherA, '.', NULL, '~', &(gapped_out))) != eslOK) ESL_XFAIL(eslEINCONCEIVABLE, errbuf, "Error adding gaps to create GC tag %s annotation for merged alignment.", msaA[0]->gc_tag[j]);
	  if((status = esl_msa_AppendGC(mmsa, msaA[0]->gc_tag[j], gapped_out)) != eslOK) goto ERROR;
	  free(gapped_out);
	  gapped_out = NULL;
	  if(be_verbose) fprintf(stdout, "# Identical GC tag %s annotation from all alignments transferred to merged alignment.\n", msaA[0]->gc_tag[j]); 
	}
	else { 
	  if(be_verbose) fprintf(stdout, "# GC tag %s annotation from first alignment absent from or different in >= 1 other alignments; not included in merged alignment.\n", msaA[0]->gc_tag[j]);
	}
      } 
    } /* end of for(j = 0 j < msaA[0]->ngc... */
  } /* end of if(msaA[0]->ngc > 0) */
  else if(be_verbose) fprintf(stdout, "# Unparsed GC annotation absent from (at least) first alignment; not included in merged alignment.\n"); 

  /*********************************************************************/
  /* Check ss_cons: it must include all gaps in gap RF columns and be identical once gap RF columns are removed in all 
   * msaA[] alignments to be included. (Same requirements as unparsed GC annotation, so code block below is analogous to one above). */
  if(msaA[0]->ss_cons != NULL) { 
    do_add = TRUE; /* until proven otherwise */
    /* ensure it does not have non-gaps in gap RF columns */
    if(validate_no_nongaps_in_rf_gaps(msaA[0]->abc, msaA[0]->rf, msaA[0]->ss_cons, msaA[0]->alen)) { /* returns TRUE if ss_cons has 0 non-gap characters in gap columns of RF annotation */
      /* dealign ss_cons */
      if((status = esl_strdup(msaA[0]->ss_cons, msaA[0]->alen, &(dealigned))) != eslOK) goto ERROR;
      if((status = esl_strdealign(dealigned, msaA[0]->rf, "-_.~", NULL)) != eslOK) ESL_XFAIL(eslEINCONCEIVABLE, errbuf, "unexpected error dealigning ss_cons of msaA[0]");
      for(ai = 1; ai < nmsa; ai++) { 
	if(msaA[ai]->ss_cons == NULL) { 
	  do_add = FALSE; 
	  break;
	}
	/* ss_cons != NULL, ensure it does not have non-gaps in gap RF columns */
	if(validate_no_nongaps_in_rf_gaps(msaA[ai]->abc, msaA[ai]->rf, msaA[ai]->ss_cons, msaA[ai]->alen)) { /* returns TRUE if ss_cons has 0 non-gap characters in gap columns of RF annotation */
	  /* dealign */
	  if((status = esl_strdup(msaA[ai]->ss_cons, msaA[ai]->alen, &(dealigned2))) != eslOK) goto ERROR;
	  if((status = esl_strdealign(dealigned2, msaA[ai]->rf, "-_.~", NULL)) != eslOK) ESL_XFAIL(eslEINCONCEIVABLE, errbuf, "unexpected error dealigning ss_cons of msaA[%d]", ai);
	  /* check identity */
	  if(esl_strcmp(dealigned, dealigned2) != 0) { do_add = FALSE; }
	  free(dealigned2); 
	  dealigned2 = NULL; 
	  break; /* if we matched, do_add remains TRUE */
	}
      } /* end of (for(ai = 1...)) */
      if(dealigned != NULL) { free(dealigned); dealigned = NULL; }
      if(do_add) { 
	/* gap out the the ss_cons to fit in merged alignment, 
	 * as a special case, we use '~' in SS_cons as we add missing data and gaps
	 * like we do in RF (for all other annotation we only add gaps) */
	if((status = inflate_string_with_gaps_and_missing(msaA[0]->ss_cons, msaA[0]->alen, alen_merged, ngapA, '.', nmisA, '~', &(gapped_out))) != eslOK) ESL_XFAIL(eslEINCONCEIVABLE, errbuf, "Error adding gaps to create SS_cons annotation for merged alignment.");
	if(mmsa->ss_cons != NULL) ESL_XFAIL(eslEINCONCEIVABLE, errbuf, "Error adding SS_cons to merged alignment, it is already non-NULL.");
	if((status = esl_strdup(gapped_out, alen_merged, &(mmsa->ss_cons))) != eslOK) goto ERROR;
	free(gapped_out);
	gapped_out = NULL;
	if(be_verbose) fprintf(stdout, "# Identical SS_cons annotation from all alignments transferred to merged alignment.\n");
      }
      else { 
	if(be_verbose) fprintf(stdout, "# SS_cons annotation from first alignment absent from or different in >= 1 other alignments; not included in merged alignment.\n");
      }
    }
  } /* end of if(msaA[0]->ss_cons != NULL) */
  else if(be_verbose) fprintf(stdout, "# SS_cons annotation absent from (at least) first alignment; not included in merged alignment.\n"); 

  /*********************************************************************/
  /* Check sa_cons: it must include all gaps in gap RF columns and be identical once gap RF columns are removed in all 
   * msaA[] alignments to be included. (Same requirements as unparsed GC annotation, so code block below is analogous to one above). */
  if(msaA[0]->sa_cons != NULL) { 
    do_add = TRUE; /* until proven otherwise */
    /* ensure it does not have non-gaps in gap RF columns */
    if(validate_no_nongaps_in_rf_gaps(msaA[0]->abc, msaA[0]->rf, msaA[0]->sa_cons, msaA[0]->alen)) { /* returns TRUE if sa_cons has 0 non-gap characters in gap columns of RF annotation */
      /* dealign sa_cons */
      if((status = esl_strdup(msaA[0]->sa_cons, msaA[0]->alen, &(dealigned))) != eslOK) goto ERROR;
      if((status = esl_strdealign(dealigned, msaA[0]->rf, "-_.~", NULL)) != eslOK) ESL_XFAIL(eslEINCONCEIVABLE, errbuf, "unexpected error dealigning sa_cons of msaA[0]");
      for(ai = 1; ai < nmsa; ai++) { 
	if(msaA[ai]->sa_cons == NULL) { 
	  do_add = FALSE; 
	  break;
	}
	/* sa_cons != NULL, ensure it does not have non-gaps in gap RF columns */
	if(validate_no_nongaps_in_rf_gaps(msaA[ai]->abc, msaA[ai]->rf, msaA[ai]->sa_cons, msaA[ai]->alen)) { /* returns TRUE if sa_cons has 0 non-gap characters in gap columns of RF annotation */
	  /* dealign */
	  if((status = esl_strdup(msaA[ai]->sa_cons, msaA[ai]->alen, &(dealigned2))) != eslOK) goto ERROR;
	  if((status = esl_strdealign(dealigned2, msaA[ai]->rf, "-_.~", NULL)) != eslOK) ESL_XFAIL(eslEINCONCEIVABLE, errbuf, "unexpected error dealigning sa_cons of msaA[%d]", ai);
	  /* check identity */
	  if(esl_strcmp(dealigned, dealigned2) != 0) { do_add = FALSE; }
	  free(dealigned2); 
	  dealigned2 = NULL; 
	  break; /* if we matched, do_add remains TRUE */
	}
      } /* end of (for(ai = 1...)) */
      if(dealigned != NULL) { free(dealigned); dealigned = NULL; }
      if(do_add) { 
	/* gap out the the sa_cons to fit in merged alignment */
	if((status = inflate_string_with_gaps_and_missing(msaA[0]->sa_cons, msaA[0]->alen, alen_merged, neitherA, '.', NULL, '~', &(gapped_out))) != eslOK) ESL_XFAIL(eslEINCONCEIVABLE, errbuf, "Error adding gaps to create SA_cons annotation for merged alignment.");
	if(mmsa->sa_cons != NULL) ESL_XFAIL(eslEINCONCEIVABLE, errbuf, "Error adding SA_cons to merged alignment, it is already non-NULL.");
	if((status = esl_strdup(gapped_out, alen_merged, &(mmsa->sa_cons))) != eslOK) goto ERROR;
	free(gapped_out);
	gapped_out = NULL;
	if(be_verbose) fprintf(stdout, "# Identical SA_cons annotation from all alignments transferred to merged alignment.\n");
      }
      else { 
	if(be_verbose) fprintf(stdout, "# SA_cons annotation from first alignment absent from or different in >= 1 other alignments; not included in merged alignment.\n");
      }
    }
  } /* end of if(msaA[0]->sa_cons != NULL) */
  else if(be_verbose) fprintf(stdout, "# SA_cons annotation absent from (at least) first alignment; not included in merged alignment.\n"); 

  /*********************************************************************/
  /* Check pp_cons: it must include all gaps in gap RF columns and be identical once gap RF columns are removed in all 
   * msaA[] alignments to be included. (Same requirements as unparsed GC annotation, so code block below is analogous to one above). */
  if(msaA[0]->pp_cons != NULL) { 
    do_add = TRUE; /* until proven otherwise */
    /* ensure it does not have non-gaps in gap RF columns */
    if(validate_no_nongaps_in_rf_gaps(msaA[0]->abc, msaA[0]->rf, msaA[0]->pp_cons, msaA[0]->alen)) { /* returns TRUE if pp_cons has 0 non-gap characters in gap columns of RF annotation */
      /* dealign pp_cons */
      if((status = esl_strdup(msaA[0]->pp_cons, msaA[0]->alen, &(dealigned))) != eslOK) goto ERROR;
      if((status = esl_strdealign(dealigned, msaA[0]->rf, "-_.~", NULL)) != eslOK) ESL_XFAIL(eslEINCONCEIVABLE, errbuf, "unexpected error dealigning pp_cons of msaA[0]");
      for(ai = 1; ai < nmsa; ai++) { 
	if(msaA[ai]->pp_cons == NULL) { 
	  do_add = FALSE; 
	  break;
	}
	/* pp_cons != NULL, ensure it does not have non-gaps in gap RF columns */
	if(validate_no_nongaps_in_rf_gaps(msaA[ai]->abc, msaA[ai]->rf, msaA[ai]->pp_cons, msaA[ai]->alen)) { /* returns TRUE if pp_cons has 0 non-gap characters in gap columns of RF annotation */
	  /* dealign */
	  if((status = esl_strdup(msaA[ai]->pp_cons, msaA[ai]->alen, &(dealigned2))) != eslOK) goto ERROR;
	  if((status = esl_strdealign(dealigned2, msaA[ai]->rf, "-_.~", NULL)) != eslOK) ESL_XFAIL(eslEINCONCEIVABLE, errbuf, "unexpected error dealigning pp_cons of msaA[%d]", ai);
	  /* check identity */
	  if(esl_strcmp(dealigned, dealigned2) != 0) { do_add = FALSE; }
	  free(dealigned2); 
	  dealigned2 = NULL; 
	  break; /* if we matched, do_add remains TRUE */
	}
      } /* end of (for(ai = 1...)) */
      if(dealigned != NULL) { free(dealigned); dealigned = NULL; }
      if(do_add) { 
	/* gap out the the pp_cons to fit in merged alignment */
	if((status = inflate_string_with_gaps_and_missing(msaA[0]->pp_cons, msaA[0]->alen, alen_merged, neitherA, '.', NULL, '~', &(gapped_out))) != eslOK) ESL_XFAIL(eslEINCONCEIVABLE, errbuf, "Error adding gaps to create PP_cons annotation for merged alignment.");
	if(mmsa->pp_cons != NULL) ESL_XFAIL(eslEINCONCEIVABLE, errbuf, "Error adding PP_cons to merged alignment, it is already non-NULL.");
	if((status = esl_strdup(gapped_out, alen_merged, &(mmsa->pp_cons))) != eslOK) goto ERROR;
	free(gapped_out);
	gapped_out = NULL;
	if(be_verbose) fprintf(stdout, "# Identical PP_cons annotation from all alignments transferred to merged alignment.\n");
      }
      else { 
	if(be_verbose) fprintf(stdout, "# PP_cons annotation from first alignment absent from or different in >= 1 other alignments; not included in merged alignment.\n");
      }
    }
  } /* end of if(msaA[0]->pp_cons != NULL) */
  else if(be_verbose) fprintf(stdout, "# PP_cons annotation absent from (at least) first alignment; not included in merged alignment.\n"); 

  /*********************************************************************/
  /* Finally, validate that RF annotation is identical in all alignments after removing gaps. */

  if(msaA[0]->rf == NULL) ESL_XFAIL(eslEINCONCEIVABLE, errbuf, "All alignments must have #= GC RF annotation."); 
  /* dealign rf */
  if((status = esl_strdup(msaA[0]->rf, msaA[0]->alen, &(dealigned))) != eslOK) goto ERROR;
  if((status = esl_strdealign(dealigned, dealigned, "-_.~", NULL)) != eslOK) ESL_XFAIL(eslEINCONCEIVABLE, errbuf, "unexpected error dealigning RF of msaA[0]");
  for(ai = 1; ai < nmsa; ai++) { 
    if(msaA[ai]->rf == NULL) ESL_XFAIL(eslEINCONCEIVABLE, errbuf, "All alignments must have #= GC RF annotation."); 
    /* dealign */
    if((status = esl_strdup(msaA[ai]->rf, msaA[ai]->alen, &(dealigned2))) != eslOK) goto ERROR;
    if((status = esl_strdealign(dealigned2, dealigned2, "-_.~", NULL)) != eslOK) ESL_XFAIL(eslEINCONCEIVABLE, errbuf, "unexpected error dealigning RF of msaA[%d]", ai);
    /* check identity */
    if(esl_strcmp(dealigned, dealigned2) != 0) { 
      printf("%s\n%s\n", dealigned, dealigned2);
      ESL_XFAIL(eslEINCONCEIVABLE, errbuf, "All alignments must have identical #=GC RF annotation, once gaps (\".\",\"-\",\"_\") are removed.\nAlignment %d de-gapped RF annotation differs from that of alignment 1.\n%s\n%s", ai+1, dealigned, dealigned2);
    }
    if(dealigned2 != NULL) { free(dealigned2); dealigned2 = NULL; }
  }
  if(dealigned  != NULL) { free(dealigned);  dealigned = NULL; }
  /* gap out the the RF to fit in merged alignment */
  if((status = inflate_string_with_gaps_and_missing(msaA[0]->rf, msaA[0]->alen, alen_merged, ngapA, '.', nmisA, '~', &(gapped_out))) != eslOK) ESL_XFAIL(eslEINCONCEIVABLE, errbuf, "Error adding gaps to create RF annotation for merged alignment.");
  if(mmsa->rf != NULL) ESL_XFAIL(eslEINCONCEIVABLE, errbuf, "Error adding RF to merged alignment, it is already non-NULL.");
  if((status = esl_strdup(gapped_out, alen_merged, &(mmsa->rf))) != eslOK) goto ERROR;
  free(gapped_out);
  gapped_out = NULL;
  if(be_verbose) fprintf(stdout, "# Identical RF annotation from all alignments transferred to merged alignment.\n");

  if(dealigned  != NULL) free(dealigned);
  if(dealigned2 != NULL) free(dealigned2);
  if(gapped_out != NULL) free(gapped_out);
  if(ngapA      != NULL) free(ngapA);
  if(nmisA      != NULL) free(nmisA);
  if(neitherA   != NULL) free(neitherA);
  return eslOK;
  
 ERROR:
  if(dealigned  != NULL) free(dealigned);
  if(dealigned2 != NULL) free(dealigned2);
  if(gapped_out != NULL) free(gapped_out);
  if(ngapA      != NULL) free(ngapA);
  if(nmisA      != NULL) free(nmisA);
  if(neitherA   != NULL) free(neitherA);
  return status;
}

/* Function: add_msa
 * Date:     EPN, Mon Nov 23 05:54:37 2009
 * 
 * Add a "child" MSA we read from a file to the merged
 * MSA - the merged alignment that we'll eventually
 * output. We free each string in the child as soon
 * as we've added it to the merged, to save memory.
 * 
 * We add all sequence data (aseq), and per sequence
 * annotation, including sqname, sqdesc, sqacc, pp, ss,
 * sa, as well as non-parsed GS and GR annotation.
 * 
 * <maxgap>[0..clen] is an array specifying the 
 * number of inserted columns necessary between
 * each consensus position.
 * 
 * max{gap,mis}[0]      is number of gaps/missing columns before 1st cpos.
 * max{gap,mis}[clen-1] is number of gaps/missing columns before final cpos.
 * max{gap,mis}[clen]   is number of gaps/missing columns after  final cpos.
 * 
 * <alen_merged> is the number of columns in the merged
 * alignment. This is the non-gap RF length plus the
 * sum of the maxgap vector.
 * 
 * Returns: eslOK on success.
 *          eslEMEM on memory allocation failure.
 */
int
add_msa(ESL_MSA *mmsa, char *errbuf, ESL_MSA *msa_to_add, int *maxgap, int *maxmis, int clen, int alen_merged)
{
  int status;
  int i;                 /* counter over sequences in msa_to_add */
  int j;                 /* counter over alignment annotations */
  int mi;                /* counter over sequences in mmsa */
  void *tmp;             /* for reallocations */
  char *tmpstr;          /* used for copying GR annotation */
  int  nseq_existing;    /* number of sequences already added to mmsa, by previous calls of this function */
  int *ngapA = NULL;     /* [0..alen] number of insert gap columns to add after each alignment column when merging */
  int *nmisA = NULL;     /* [0..alen] number of missing data ('~') gap columns to add after each alignment column when merging */
  int *neitherA = NULL;  /* [0..apos..alen] = ngapA[apos] + nmisA[apos] */

  nseq_existing = mmsa->nseq; 

  /* determine how many all gap columns to insert after each alignment position
   * of the child msa when copying it to the merged msa */
  if((status = determine_gap_columns_to_add(msa_to_add, maxgap, maxmis, clen, &(ngapA), &(nmisA), &(neitherA), errbuf)) != eslOK) 
    return status;

  /* Append msa_to_add's sequence data and per-sequence annotation to mmsa after adding necessary gaps */
  /* sequence names and aligned sequence data (digitized) */
  for(i = 0, mi = nseq_existing; i < msa_to_add->nseq; i++, mi++) { 
      esl_strdup(msa_to_add->sqname[i], -1, &(mmsa->sqname[mi]));

      status = inflate_seq_with_gaps(msa_to_add->abc, msa_to_add->aseq[i], msa_to_add->alen, alen_merged, neitherA, '.', &(mmsa->aseq[mi]));
      if     (status == eslEMEM)   ESL_XFAIL(status, errbuf, "Out of memory adding sequence %s", mmsa->sqname[mi]);
      else if(status != eslOK)     ESL_XFAIL(status, errbuf, "Found internal missing data symbols in seq: %s", mmsa->sqname[mi]);
      free(msa_to_add->aseq[i]); /* free immediately */
      msa_to_add->aseq[i] = NULL;
  }

  /* parsed annotation that is optional */
  /* sqacc */
  if(msa_to_add->sqacc != NULL) { 
    if(mmsa->sqacc == NULL) { /* allocate for all sequences, even ones added in previous calls to add_msa() */
      ESL_ALLOC(mmsa->sqacc, sizeof(char *) * (nseq_existing + msa_to_add->nseq));
      for(mi = 0; mi < nseq_existing; mi++) { mmsa->sqacc[mi] = NULL; }
    }
    else { /* reallocate; to add space for new seqs */
      ESL_RALLOC(mmsa->sqacc, tmp, sizeof(char *) * (nseq_existing + msa_to_add->nseq));
    }
    for(i = 0, mi = nseq_existing; i < msa_to_add->nseq; i++, mi++) { 
      if(msa_to_add->sqacc[i] != NULL) { 
	if((status = esl_strdup(msa_to_add->sqacc[i], -1, &(mmsa->sqacc[mi]))) != eslOK)  
	  ESL_XFAIL(status, errbuf, "Memory allocation error when copying sequence accession number %d.\n", i+1);
	free(msa_to_add->sqacc[i]); /* free immediately */
	msa_to_add->sqacc[i] = NULL;
      }
      else { 
	mmsa->sqacc[mi] = NULL; 
      }
    }
  } /* end of if(msa_to_add->sqacc != NULL */
  else if(mmsa->sqacc != NULL) { 
    /* msa_to_add->sqacc == NULL, but mmsa->sqacc != NULL, reallocate mmsa->sqacc, and set new ones to NULL */
    ESL_RALLOC(mmsa->sqacc, tmp, sizeof(char *) * (nseq_existing + msa_to_add->nseq));
    for(mi = nseq_existing; mi < nseq_existing + msa_to_add->nseq; mi++) { 
      mmsa->sqacc[mi] = NULL;
    }
  }

  /* sqdesc */
  if(msa_to_add->sqdesc != NULL) { 
    if(mmsa->sqdesc == NULL) { /* allocate for all sequences, even ones added in previous calls to add_msa() */
      ESL_ALLOC(mmsa->sqdesc, sizeof(char *) * (nseq_existing + msa_to_add->nseq));
      for(mi = 0; mi < nseq_existing; mi++) { mmsa->sqdesc[mi] = NULL; }
    }
    else { /* reallocate; to add space for new seqs */
      ESL_RALLOC(mmsa->sqdesc, tmp, sizeof(char *) * (nseq_existing + msa_to_add->nseq));
    }
    for(i = 0, mi = nseq_existing; i < msa_to_add->nseq; i++, mi++) { 
      if(msa_to_add->sqdesc[i] != NULL) { 
	if((status = esl_strdup(msa_to_add->sqdesc[i], -1, &(mmsa->sqdesc[mi]))) != eslOK)
	  ESL_XFAIL(status, errbuf, "Memory allocation error when copying sequence description number %d.\n", i+1);
	free(msa_to_add->sqdesc[i]); /* free immediately */
	msa_to_add->sqdesc[i] = NULL;
      }
      else { 
	mmsa->sqdesc[mi] = NULL; 
      }
    }
  } /* end of if(msa_to_add->sqdesc != NULL */
  else if(mmsa->sqdesc != NULL) { 
    /* msa_to_add->sqdesc == NULL, but mmsa->sqdesc != NULL, reallocate mmsa->sqdesc, and set new ones to NULL */
    ESL_RALLOC(mmsa->sqdesc, tmp, sizeof(char *) * (nseq_existing + msa_to_add->nseq));
    for(mi = nseq_existing; mi < nseq_existing + msa_to_add->nseq; mi++) { 
      mmsa->sqdesc[mi] = NULL;
    }
  }

  /* per-seq posterior probabilities */
  if(msa_to_add->pp != NULL) { 
    if(mmsa->pp == NULL) { /* allocate for all sequences, even ones added in previous calls to add_msa() */
      ESL_ALLOC(mmsa->pp, sizeof(char *) * (nseq_existing + msa_to_add->nseq));
      for(mi = 0; mi < nseq_existing; mi++) { mmsa->pp[mi] = NULL; }
    }
    else { /* reallocate; to add space for new seqs */
      ESL_RALLOC(mmsa->pp, tmp, sizeof(char *) * (nseq_existing + msa_to_add->nseq));
    }
    for(i = 0, mi = nseq_existing; i < msa_to_add->nseq; i++, mi++) { 
      if(msa_to_add->pp[i] != NULL) { 
	if((status = inflate_string_with_gaps_and_missing(msa_to_add->pp[i], msa_to_add->alen, alen_merged, neitherA, '.', NULL, '~', &(mmsa->pp[mi]))) != eslOK) 
	  ESL_XFAIL(status, errbuf, "Memory allocation error when copying sequence number %d posterior probabilities.\n", i+1);
	free(msa_to_add->pp[i]); /* free immediately */
	msa_to_add->pp[i] = NULL;
      }
      else { 
	mmsa->pp[mi] = NULL; 
      }
    }
  } /* end of if(msa_to_add->pp != NULL */
  else if(mmsa->pp != NULL) { 
    /* msa_to_add->pp == NULL, but mmsa->pp != NULL, reallocate mmsa->pp, and set new ones to NULL */
    ESL_RALLOC(mmsa->pp, tmp, sizeof(char *) * (nseq_existing + msa_to_add->nseq));
    for(mi = nseq_existing; mi < nseq_existing + msa_to_add->nseq; mi++) { 
      mmsa->pp[mi] = NULL;
    }
  }

  /* per-seq secondary structure */
  if(msa_to_add->ss != NULL) { 
    if(mmsa->ss == NULL) { /* allocate for all sequences, even ones added in previous calls to add_msa() */
      ESL_ALLOC(mmsa->ss, sizeof(char *) * (nseq_existing + msa_to_add->nseq));
      for(mi = 0; mi < nseq_existing; mi++) { mmsa->ss[mi] = NULL; }
    }
    else { /* reallocate; to add space for new seqs */
      ESL_RALLOC(mmsa->ss, tmp, sizeof(char *) * (nseq_existing + msa_to_add->nseq));
    }
    for(i = 0, mi = nseq_existing; i < msa_to_add->nseq; i++, mi++) { 
      if(msa_to_add->ss[i] != NULL) { 
	if((status = inflate_string_with_gaps_and_missing(msa_to_add->ss[i], msa_to_add->alen, alen_merged, neitherA, '.', NULL, '~', &(mmsa->ss[mi]))) != eslOK) 
	  ESL_XFAIL(status, errbuf, "Memory allocation error when copying sequence number %d secondary structure.\n", i+1);
	free(msa_to_add->ss[i]); /* free immediately */
	msa_to_add->ss[i] = NULL;
      }
      else { 
	mmsa->ss[mi] = NULL; 
      }
    }
  } /* end of if(msa_to_add->ss != NULL */
  else if(mmsa->ss != NULL) { 
    /* msa_to_add->ss == NULL, but mmsa->ss != NULL, reallocate mmsa->ss, and set new ones to NULL */
    ESL_RALLOC(mmsa->ss, tmp, sizeof(char *) * (nseq_existing + msa_to_add->nseq));
    for(mi = nseq_existing; mi < nseq_existing + msa_to_add->nseq; mi++) { 
      mmsa->ss[mi] = NULL;
    }
  }

  /* per-seq surface accessibility */
  if(msa_to_add->sa != NULL) { 
    if(mmsa->sa == NULL) { /* allocate for all sequences, even ones added in previous calls to add_msa() */
      ESL_ALLOC(mmsa->sa, sizeof(char *) * (nseq_existing + msa_to_add->nseq));
      for(mi = 0; mi < nseq_existing; mi++) { mmsa->sa[mi] = NULL; }
    }
    else { /* reallocate; to add space for new seqs */
      ESL_RALLOC(mmsa->sa, tmp, sizeof(char *) * (nseq_existing + msa_to_add->nseq));
    }
    for(i = 0, mi = nseq_existing; i < msa_to_add->nseq; i++, mi++) { 
      if(msa_to_add->sa[i] != NULL) { 
	if((status = inflate_string_with_gaps_and_missing(msa_to_add->sa[i], msa_to_add->alen, alen_merged, neitherA, '.', NULL, '~', &(mmsa->sa[mi]))) != eslOK) 
	  ESL_XFAIL(status, errbuf, "Memory allocation error when copying sequence number %d surface accessibility.\n", i+1);
	free(msa_to_add->sa[i]); /* free immediately */
	msa_to_add->sa[i] = NULL;
      }
      else { 
	mmsa->sa[mi] = NULL; 
      }
    }
  } /* end of if(msa_to_add->sa != NULL */
  else if(mmsa->sa != NULL) { 
    /* msa_to_add->sa == NULL, but mmsa->sa != NULL, reallocate mmsa->sa, and set new ones to NULL */
    ESL_RALLOC(mmsa->sa, tmp, sizeof(char *) * (nseq_existing + msa_to_add->nseq));
    for(mi = nseq_existing; mi < nseq_existing + msa_to_add->nseq; mi++) { 
      mmsa->sa[mi] = NULL;
    }
  }

  /* Unparsed per-sequence (GS) annotation */
  if(msa_to_add->ngs > 0) { 
    for(j = 0; j < msa_to_add->ngs; j++) { 
      for(i = 0, mi = nseq_existing; i < msa_to_add->nseq; i++, mi++) {
	if(msa_to_add->gs[j][i] != NULL) 
	  if((status =esl_msa_AddGS(mmsa, msa_to_add->gs_tag[j], -1, mi, msa_to_add->gs[j][i], -1)) != eslOK) 
	    ESL_XFAIL(status, errbuf, "Memory allocation error when copying sequence number %d GS annotation.\n", i+1);
      }
      free(msa_to_add->gs[j][i]); /* free immediately */
      msa_to_add->gs[j][i] = NULL;
    }
  }
  /* caller will free the rest of gs via esl_msa_Destroy() */
  
  /* unparsed per-residue (GR) annotation */
  if(msa_to_add->gr != NULL) { 
    for(j = 0; j < msa_to_add->ngr; j++) { 
      for(i = 0, mi = nseq_existing; i < msa_to_add->nseq; i++, mi++) { 
	if(msa_to_add->gr[j][i] != NULL) {
	  if((status = inflate_string_with_gaps_and_missing(msa_to_add->gr[j][i], msa_to_add->alen, alen_merged, neitherA, '.', NULL, '~', &(tmpstr))) != eslOK) 
	    ESL_XFAIL(status, errbuf, "Memory allocation error when copying sequence number %d GR annotation.\n", i+1);
	  if((status = esl_msa_AppendGR(mmsa, msa_to_add->gr_tag[j], mi, tmpstr)) != eslOK)
	    ESL_XFAIL(status, errbuf, "Memory allocation error when copying sequence number %d GR annotation.\n", i+1);
	  free(tmpstr);
	  free(msa_to_add->gr[j][i]); /* free immediately */
	  msa_to_add->gr[j][i] = NULL;
	}
      }
    }
  }
  /* caller will free the rest of gr in esl_msa_Destroy() */

  /* msa_to_add should be destroyed by caller */
    
  /* update nseq in mmsa */
  mmsa->nseq += msa_to_add->nseq;

  if(ngapA    != NULL) free(ngapA);
  if(nmisA    != NULL) free(nmisA);
  if(neitherA != NULL) free(neitherA);
  return eslOK;
  
 ERROR:
  if(ngapA    != NULL) free(ngapA);
  if(nmisA    != NULL) free(nmisA);
  if(neitherA != NULL) free(neitherA);
  return status;
}

/* inflate_string_with_gaps_and_missing
 *                   
 * Given a string, create a new one that is a copy of it, 
 * but with missing data and gaps added before each position (apos) 
 * as specified by n{gap,mis}A[0..apos..len]. <gapchar> and <mischar>
 * specify the gap character and missing data character. Either
 * ngapA or nmisA can be either be NULL, if so they're treated as if
 * they're all zeroes (no gaps/missing data will be added anywhere).
 * 
 * n{gap,mis}A[0]       - number of gaps/missing to add before first posn
 * n{gap,mis}A[apos]    - number of gaps/missing to add before posn apos
 * n{gap,mis}A[src_len] - number of gaps/missing to add after  final posn
 *
 * By convention, missing data symbols are always put before gap symbols
 * when more than 1 of each are to be placed after the some nongap RF position.
 * 
 * ret_str is allocated here.
 *
 * Returns eslOK on success.
 *         eslEMEM on memory error.
 */
int 
inflate_string_with_gaps_and_missing(char *src_str, int64_t src_len, int64_t dst_len, int *ngapA, char gapchar, int *nmisA, char mischar, char **ret_dst_str)
{
  int status;
  int src_apos = 0;
  int dst_apos  = 0;
  int i;
  char *dst_str;

  ESL_ALLOC(dst_str, sizeof(char) * (dst_len+1));
  dst_str[dst_len] = '\0';

  /* add gaps before first position */
  if(nmisA) for(i = 0; i < nmisA[0]; i++) dst_str[dst_apos++] = mischar;
  if(ngapA) for(i = 0; i < ngapA[0]; i++) dst_str[dst_apos++] = gapchar;

  /* add gaps after every position */
  for(src_apos = 0; src_apos < src_len; src_apos++) { 
    dst_str[dst_apos++] = src_str[src_apos];
    if(nmisA) for(i = 0; i < nmisA[(src_apos+1)]; i++) dst_str[dst_apos++] = mischar;
    if(ngapA) for(i = 0; i < ngapA[(src_apos+1)]; i++) dst_str[dst_apos++] = gapchar;
  }

  *ret_dst_str = dst_str;
  return eslOK;

 ERROR: 
  return eslEMEM;
}


/* inflate_seq_with_gaps()
 *                   
 * Given an aligned sequence, create a new one that is a copy of it,
 * but with gaps added before each position (apos) as specified by
 * ngapA[0..apos..len]. <gapchar> specifies the gap character.
 *
 * This function follows the HMMER3 convention of using '~' to mark
 * fragment sequences. If a sequence is a fragment, the first and final
 * string of gaps (contiguous gaps) will be marked as '~'. That is, 
 * the 1st column will necessarily be a '~' and the last will be a '~'.
 * This function takes care to add '~' as gap characters in fragments, 
 * where appropriate, to follow HMMER3 convention.
 * 
 * This function is importantly different from inflate_string_with_gaps_and_missing() 
 * in that it does not allow internal '~' missing data characters to
 * be added (which are dictated by nmisA[] in inflate_string_with_gaps_and_missing())
 * Those '~' are possible in Infernal output alignments only in 
 * #=GC RF and #=GC SS_cons alignment.
 *
 * It only adds '~' as necessary to the beginning and ends of fragments.
 * 
 * ngapA[0]       - number of gaps/missing to add before first posn
 * ngapA[apos]    - number of gaps/missing to add before posn apos
 * ngapA[src_len] - number of gaps/missing to add after  final posn
 *
 * ret_str is allocated here.
 *
 * Returns eslOK on success.
 *         eslEMEM on memory error.
 *         eslEINVAL if sequence (src_str) has an internal missing
 *           data symbol that violates HMMER3 convention.
 */
int 
inflate_seq_with_gaps(const ESL_ALPHABET *abc, char *src_str, int64_t src_len, int64_t dst_len, int *ngapA, char gapchar, char **ret_dst_str)
{
  int status;
  int src_apos = 0;
  int dst_apos  = 0;
  int src_flpos = 0; /* position of rightmost '~' in contiguous string that begins at position 0 */
  int src_frpos = 0; /* position of leftmost  '~' in contiguous string that ends   at position src_len-1 */
  int i;
  char *dst_str;
  char char2add;
  int  i_am_fragment = FALSE;

  ESL_ALLOC(dst_str, sizeof(char) * (dst_len+1));
  dst_str[dst_len] = '\0';

  /* determine if sequence is a fragment, and determine src_flpos and src_frpos */
  src_flpos = 0; 
  while(src_flpos < src_len && esl_abc_CIsMissing(abc, src_str[src_flpos])) { src_flpos++; }
  src_flpos--; /* we overshot by 1 */
  /* src_flpos is now rightmost '~' in stretch of '~' that begin at position 0, so 
   * it's -1 if sequence is not a fragment (there are no leading '~' in src_str) 
   */

  src_frpos = src_len-1; 
  while(src_frpos > -1 && esl_abc_CIsMissing(abc, src_str[src_frpos])) { src_frpos--; }
  src_frpos++; /* we overshot by 1 */
  /* src_frpos is now leftmost '~' in stretch of '~' that end at position src_len-1, so 
   * it's src_len if sequence is not a fragment (there are no trailing '~' in src_str)
   */
  i_am_fragment = (src_flpos != -1 || src_frpos != src_len) ? TRUE : FALSE;

  /* Now verify that we don't have any internal '~' characters */
  for(src_apos = src_flpos+1; src_apos <= src_frpos-1; src_apos++) { 
    if(esl_abc_CIsMissing(abc, src_str[src_apos])) return eslEINVAL;
  }

  /* add gaps before first position */
  src_apos = 0;
  if(i_am_fragment) { 
    char2add = ((src_flpos >= src_apos) || (src_frpos <= src_apos)) ? esl_abc_CGetMissing(abc) : gapchar;
  }
  else { 
    char2add = gapchar; 
  }
  if(ngapA) for(i = 0; i < ngapA[0]; i++) dst_str[dst_apos++] = char2add;

  /* add gaps or missing character after every position */
  for(src_apos = 0; src_apos < src_len; src_apos++) { 
    dst_str[dst_apos++] = src_str[src_apos];
    if(i_am_fragment) { 
      char2add = ((src_flpos >= src_apos) || (src_frpos <= src_apos)) ? esl_abc_CGetMissing(abc) : gapchar;
    }
    else { 
      char2add = gapchar; 
    }
    for(i = 0; i < ngapA[(src_apos+1)]; i++) dst_str[dst_apos++] = char2add;
  }

  *ret_dst_str = dst_str;
  return eslOK;

 ERROR: 
  return eslEMEM;
}


/* validate_no_nongaps_in_rf_gaps
 *                   
 * Given an RF string with gaps defined as by alphabet <abc>
 * and another string of same length. Make sure none of the 
 * positions that are gaps in the RF string are non-gaps in the
 * other string. Return TRUE if none are. Return FALSE if at
 * least one is.
 * 
 * Returns TRUE if 0 characters in <other_str> in same position
 *         as a gap in <rf_str> are non-gaps. FALSE otherwise.
 */
int 
validate_no_nongaps_in_rf_gaps(const ESL_ALPHABET *abc, char *rf_str, char *other_str, int64_t len) 
{
  int64_t i;
  for(i = 0; i < len; i++) { 
    if((! rfchar_is_nongap_nonmissing(abc, rf_str[i])) && (rfchar_is_nongap_nonmissing(abc, other_str[i]))) return FALSE;
  }
  return TRUE;
}

/* determine_gap_columns_to_add
 * (stolen and slightly modified from Infernal 1.1rc1's cmalign.c)
 *
 * Given <maxgap> and <maxmis>, two arrays of the number of gap RF
 * positions and '~' RF (missing data) after each non-gap RF 
 * (consensus) position in the eventual final merged alignment, 
 * calculate how many inserts and missing data inserts
 * we need to add at each position of <msa> to expand it out to the 
 * appropriate size of the eventual merged alignment.
 * 
 * max{gap,mis}[0]      is number of gaps/missing before 1st cpos in merged aln
 * max{gap,mis}[cpos]   is number of gaps/missing after cpos in merged aln
 *                             for cpos = 1..clen 
 * clen is the number of non-gap RF positions in msa (and in eventual merged msa).             
 * 
 * We allocate fill and return ret_ngapA[0..msa->alen], ret_nmisA[0..msa->alen], 
 * and ret_neitherA[0..msa->alen] here.
 *
 * ret_n{gap,mis}gapA[0]      is number of gaps/missing to add before 1st position of msa 
 * ret_n{gap,mis}gapA[apos]   is number of gaps/missing to add after alignment position apos
 *                             for apos = 1..msa->alen
 * 
 * ret_neitherA[apos] = ngapA[apos] + nmisA[apos]
 * 
 * This is similar to the esl_msa.c helper function of the same name,
 * but that function does not bother with missing data '~'.
 * 
 * Returns eslOK on success.
 *         eslEMEM on memory alloaction error 
 *         eslEINVAL if gaps occur before missing data b/t any two nongap RF posns
 *         eslERANGE if a value exceeds what we expected (based on earlier
 *                   checks before this function was entered).
 *         if !eslOK, errbuf if filled.
 */
int
determine_gap_columns_to_add(ESL_MSA *msa, int *maxgap, int *maxmis, int clen, int **ret_ngapA, int **ret_nmisA, int **ret_neitherA, char *errbuf)
{
  int status;
  int apos;
  int prv_cpos = 0;  /* alignment position corresponding to consensus position cpos-1 */
  int cpos = 0;
  int ngap = 0;
  int nmis = 0;
  int *ngapA    = NULL;
  int *nmisA    = NULL;
  int *neitherA = NULL;

  /* contract check */
  if(maxmis[0] != 0) ESL_FAIL(eslEINVAL, errbuf, "missing characters exist prior to first cpos, this shouldn't happen.\n");

  ESL_ALLOC(ngapA,    sizeof(int) * (msa->alen+1));
  ESL_ALLOC(nmisA,    sizeof(int) * (msa->alen+1));
  ESL_ALLOC(neitherA, sizeof(int) * (msa->alen+1));
  esl_vec_ISet(ngapA,    (msa->alen+1), 0);
  esl_vec_ISet(nmisA,    (msa->alen+1), 0);
  esl_vec_ISet(neitherA, (msa->alen+1), 0);
  
  for(apos = 0; apos < msa->alen; apos++) { 
    if(esl_abc_CIsMissing(msa->abc, msa->rf[apos])) { 
      nmis++;
      if(ngap > 0) ESL_FAIL(eslEINVAL, errbuf, "after nongap RF pos %d, %d gap columns precede a missing data column (none should)", cpos, ngap);
    }
    else if(esl_abc_CIsGap(msa->abc, msa->rf[apos])) { 
      ngap++;
    }
    else { /* a consensus position */
      /* a few sanity checks */
      if(ngap  > maxgap[cpos]) ESL_FAIL(eslEINCONCEIVABLE, errbuf, "%d inserts before cpos %d greater than max expected (%d).\n", ngap, cpos, maxgap[cpos]); 
      if(nmis  > maxmis[cpos]) ESL_FAIL(eslEINCONCEIVABLE, errbuf, "%d EL inserts before cpos %d greater than max expected (%d).\n", nmis, cpos, maxmis[cpos]); 

      if (cpos == 0) { 
	/* gaps and/or missing data before first consensus position: flush right */
	if(maxgap[cpos] > 0 && maxmis[cpos] == 0) { /* most common case */
	  ngapA[prv_cpos]  = maxgap[cpos] - ngap; /* flush right gaps (no missing) */
	}
	else if(maxgap[cpos] == 0 && maxmis[cpos] > 0) { 
	  nmisA[prv_cpos]  = maxmis[cpos] - nmis; /* flush right missing (no gaps) */
	}
	else if(maxgap[cpos] > 0 && maxmis[cpos] > 0) { 
	  /* missing data (ELs) is always 5' of gaps */
	  nmisA[prv_cpos]      = maxmis[cpos] - nmis; /* flush right */
	  ngapA[prv_cpos+nmis] = maxgap[cpos] - ngap; /* flush right, after missing */
	}
      }
      else {
	/* gaps and/missing data after interior consensus position (i.e. not before 1st cpos or after last)
	 * Determine where to place inserts and/or missing data.
	 * Handle each of 4 possibilities separately, note that if 
	 * maxgap[cpos] == 0 then ngap == 0, and if maxmis[cpos] == 0 then nmis == 0 (see sanity check above). 
	 */
	if(maxgap[cpos] >  0 && maxmis[cpos] == 0) { /* most common case */
	  ngapA[prv_cpos + 1 + (ngap/2)] = maxgap[cpos] - ngap; /* internal cpos: split */
	}
	else if(maxgap[cpos] == 0 && maxmis[cpos] > 0) { 
	  nmisA[prv_cpos + 1 + (nmis/2)] = maxmis[cpos] - nmis; /* internal cpos: split */
	}
	else if(maxgap[cpos] >  0 && maxmis[cpos] > 0) { 
	  /* missing data is always 5' of gaps */
	  nmisA[prv_cpos + 1 +        (nmis/2)] = maxmis[cpos] - nmis; /* internal cpos: split */
	  ngapA[prv_cpos + 1 + nmis + (ngap/2)] = maxgap[cpos] - ngap; /* internal cpos: split */
	}
	/* final case is if (maxgap[cpos] == 0 && maxmis[cpos] == 0) 
	 * in this case we do nothing. 
	 */
      }
      cpos++;
      prv_cpos = apos;
      ngap = 0;
      nmis = 0;
    }
  }
  /* deal with gaps and missing data after final consensus position */

  /* first, validate that clen is what it should be */
  if(cpos != clen) { 
    if(ngapA != NULL) free(ngapA);
    if(nmisA != NULL) free(nmisA);
    if(neitherA != NULL) free(neitherA);
    ESL_FAIL(eslEINCONCEIVABLE, errbuf, "consensus length (%d) is not the expected length (%d).", cpos, clen);
  }
  
  if(maxgap[cpos] > 0 && maxmis[cpos] == 0) { /* most common case */
    ngapA[prv_cpos + 1 + ngap] = maxgap[cpos] - ngap; /* flush left gaps (no missing) */
  }
  else if(maxgap[cpos] == 0 && maxmis[cpos] > 0) { 
    nmisA[prv_cpos + 1 + nmis] = maxmis[cpos] - nmis; /* flush left missing (no gaps) */
  }
  else if(maxgap[cpos] > 0 && maxmis[cpos] > 0) { 
    /* missing data (ELs) is always 5' of gaps */
    nmisA[prv_cpos + 1 + nmis]        = maxmis[cpos] - nmis; /* flush left */
    ngapA[prv_cpos + 1 + nmis + ngap] = maxgap[cpos] - ngap; /* flush left, after missing */
  }

  /* determine neitherA[], the number of gaps due to either inserts or missing data after each apos */
  for(apos = 0; apos <= msa->alen; apos++) { 
    neitherA[apos] = ngapA[apos] + nmisA[apos];
  }

  *ret_ngapA  = ngapA;
  *ret_nmisA = nmisA;
  *ret_neitherA = neitherA;

  return eslOK;

 ERROR: 
  if(ngapA    != NULL) free(ngapA);
  if(nmisA    != NULL) free(nmisA);
  if(neitherA != NULL) free(neitherA);
  ESL_FAIL(status, errbuf, "Memory allocation error.");
  return status; /*NEVERREACHED*/
}

/* write_pfam_msa_top
 *                   
 * Highly specialized function for printing out the 'top' of a
 * Stockholm alignment file, i.e. the Stockholm header line, comments
 * and GF annotation to an msa file. This function is necessary when
 * printing the merged alignment file in small memory mode (when
 * --small enabled). <msa> is an alignment with no sequence
 * information (no aseq, ax, GS, or GR data).
 */
void
write_pfam_msa_top(FILE *fp, ESL_MSA *msa)
{
  int i, maxgf;

  /* rest of code in this function was stolen verbatim from actually_write_stockholm in esl_msa.c */

  /* Magic Stockholm header
   */
  fprintf(fp, "# STOCKHOLM 1.0\n");

  /* Free text comments
   */
  for (i = 0;  i < msa->ncomment; i++)
    fprintf(fp, "# %s\n", msa->comment[i]);
  if (msa->ncomment > 0) fprintf(fp, "\n");

  maxgf = maxwidth(msa->gf_tag, msa->ngf);
  if (maxgf < 2) maxgf = 2;

  /* GF section: per-file annotation
   */
  if (msa->name != NULL) fprintf(fp, "#=GF %-*s %s\n", maxgf, "ID", msa->name);
  if (msa->acc  != NULL) fprintf(fp, "#=GF %-*s %s\n", maxgf, "AC", msa->acc);
  if (msa->desc != NULL) fprintf(fp, "#=GF %-*s %s\n", maxgf, "DE", msa->desc);
  if (msa->au   != NULL) fprintf(fp, "#=GF %-*s %s\n", maxgf, "AU", msa->au);
  
  /* Thresholds are hacky. Pfam has two. Rfam has one.
   */
  if      (msa->cutset[eslMSA_GA1] && msa->cutset[eslMSA_GA2])
    fprintf(fp, "#=GF %-*s %.1f %.1f\n", 
	    maxgf, "GA", msa->cutoff[eslMSA_GA1], msa->cutoff[eslMSA_GA2]);
  else if (msa->cutset[eslMSA_GA1])
    fprintf(fp, "#=GF %-*s %.1f\n", 
	    maxgf, "GA", msa->cutoff[eslMSA_GA1]);

  if      (msa->cutset[eslMSA_NC1] && msa->cutset[eslMSA_NC2])
    fprintf(fp, "#=GF %-*s %.1f %.1f\n",
	    maxgf, "NC", msa->cutoff[eslMSA_NC1], msa->cutoff[eslMSA_NC2]);
  else if (msa->cutset[eslMSA_NC1])
    fprintf(fp, "#=GF %-*s %.1f\n",
	    maxgf, "NC", msa->cutoff[eslMSA_NC1]);

  if      (msa->cutset[eslMSA_TC1] && msa->cutset[eslMSA_TC2])
    fprintf(fp, "#=GF %-*s %.1f %.1f\n",
	    maxgf, "TC", msa->cutoff[eslMSA_TC1], msa->cutoff[eslMSA_TC2]);
  else if (msa->cutset[eslMSA_TC1])
    fprintf(fp, "#=GF %-*s %.1f\n", 
	    maxgf, "TC", msa->cutoff[eslMSA_TC1]);

  for (i = 0; i < msa->ngf; i++)
    fprintf(fp, "#=GF %-*s %s\n", maxgf, msa->gf_tag[i], msa->gf[i]); 
  fprintf(fp, "\n");

  return;
}

/* write_pfam_msa_gc
 *                   
 * Highly specialized function for printing out the GC annotation to a
 * Pfam Stockholm alignment file (1 line/seq). This function is
 * necessary when printing the merged alignment file in small memory
 * mode (when --small enabled). <msa> is an alignment with no sequence
 * information (no aseq, ax, GS, nor GR data).
 */
void
write_pfam_msa_gc(FILE *fp, ESL_MSA *msa, int margin)
{
  int i;
  if (msa->ss_cons != NULL) { fprintf(fp, "#=GC %-*s %s\n", margin-6, "SS_cons", msa->ss_cons); }
  if (msa->sa_cons != NULL) { fprintf(fp, "#=GC %-*s %s\n", margin-6, "SA_cons", msa->sa_cons); }
  if (msa->pp_cons != NULL) { fprintf(fp, "#=GC %-*s %s\n", margin-6, "PP_cons", msa->pp_cons); }
  if (msa->rf != NULL)      { fprintf(fp, "#=GC %-*s %s\n", margin-6, "RF", msa->rf); }
  for (i = 0; i < msa->ngc; i++) { fprintf(fp, "#=GC %-*s %s\n", margin-6, msa->gc_tag[i], msa->gc[i]); }
  fprintf(fp, "//\n");
}

/* maxwidth()
 * Return the length of the longest string in 
 * an array of strings.
 */
static int64_t
maxwidth(char **s, int n)
{
  int64_t max,len;
  int     i; 
  
  max = 0;
  for (i = 0; i < n; i++)
    if (s[i] != NULL)
      {
	len = strlen(s[i]);
	if (len > max) max = len;
      }
  return max;
}

/* rfchar_is_nongap_nonmissing()
 * Return FALSE if a character from RF annotation is 
 * a gap or a missing character, else return TRUE.
 */
static int 
rfchar_is_nongap_nonmissing(const ESL_ALPHABET *abc, char rfchar) { 
  if(esl_abc_CIsGap    (abc, rfchar)) return FALSE;
  if(esl_abc_CIsMissing(abc, rfchar)) return FALSE;
  return TRUE;
}
```
