## supplemental_material for "Response to Tavares et al., “Covariation analysis with improved parameters reveals conservation in lncRNA structures”": esl-construct.itest.pl

```
#! /usr/bin/perl

# Integrated test of the esl-construct miniapp.
#
# Usage:     ./esl-construct.itest.pl <esl-construct binary> <tmpfile prefix>
# Example:   ./esl-construct.itest.pl ./esl-construct        foo
#
# EPN, Tue Feb  2 13:19:44 2010

$eslconstruct= shift;
$tmppfx      = shift;

if (! -x "$eslconstruct") { die "FAIL: didn't find esl-construct binary $eslconstruct"; }

open(ALIFILE, ">$tmppfx.1") || die "FAIL: couldn't open $tmppfx.1 for writing alifile";
print ALIFILE << "EOF";
# STOCKHOLM 1.0
#=GF AU Infernal 0.1

simpex-1           --AGA-CUUCG-GUCGCUCG-UAACAG
#=GR simpex-1   SS ..:<<-<____->>>-<<-<.___>>>
simpex-2           aaAAUACGUCGGCUG-AAUACCCAGUA
#=GR simpex-2   SS ..::<<<____>->>--<-.<___>>:
simpex-3           --ACGUUUUG-GAACGGG-U-CCAACC
#=GR simpex-3   SS ..::<<<____>->>-<<-<.___>>>
#=GC SS_cons       ..::<<<____>->>-<<-<.___>>>
#=GC RF            ..AAgaCUUCGGAucgggCg.AcAccc
//
EOF
close ALIFILE;

open(ALIFILE, ">$tmppfx.2") || die "FAIL: couldn't open $tmppfx.1 for writing alifile";
print ALIFILE << "EOF";
# STOCKHOLM 1.0
#=GF AU Infernal 0.1

simpex-1           --AGA-CUUCG-GUCGCUCG-UAACAG
simpex-2           aaAAUACGUCGGCUG-AAUACCCAGUA
simpex-3           --ACGUUUUG-GAACGGG-U-CCAACC
#=GC SS_cons       ..::<<<____>->>-<<-<.___>>>
#=GC RF            ..AAgaCUUCGGAucgggCg.AcAccc
//
EOF
close ALIFILE;

open(ALIFILE, ">$tmppfx.3") || die "FAIL: couldn't open $tmppfx.1 for writing alifile";
print ALIFILE << "EOF";
# STOCKHOLM 1.0
#=GF AU Infernal 0.1

simpex-1           --AGA-CUUCG-GUCGCUCG-UAACAG
#=GR simpex-1   SS ..:<<-<____->>>-<<-<.___>>>
simpex-2           aaAAUACGUCGGCUG-AAUACCCAGUA
#=GR simpex-2   SS ..::<<<____>->>--<-.<___>>:
simpex-3           --ACGUUUUG-GAACGGG-U-CCAACC
#=GR simpex-3   SS ..::<<<____>->>-<<-<.___>>>
//
EOF
close ALIFILE;

$output = `$eslconstruct -h`;
if ($? != 0)                                         { die "FAIL: esl-construct failed unexpectedly"; }
if ($output !~ /Usage: esl-construct/)               { die "FAIL: help output not right"; }

$output = `$eslconstruct $tmppfx.1 2>&1`;
if ($? != 0)                                                            { die "FAIL: esl-construct failed unexpectedly";      }
if ($output !~ /  simpex-2                 5       4       4       1/)  { die "FAIL: structure stats calculated incorrectly"; }
if ($output !~ /SS\_cons\(consensus\)       6       6       6       0/) { die "FAIL: structure stats calculated incorrectly"; }
if ($output !~ /13\/    17 \(0.765\) overlap/)                          { die "FAIL: structure stats calculated incorrectly"; }

$output = `$eslconstruct $tmppfx.2 2>&1`;
if ($? != 0)                                                              { die "FAIL: esl-construct failed unexpectedly"; }
if ($output !~ /SS\_cons\(consensus\)       6       6       6       0/) { die "FAIL: structure stats calculated incorrectly"; }

$output = `$eslconstruct $tmppfx.3 3>&1`;
if ($? != 0)                                                            { die "FAIL: esl-construct failed unexpectedly";      }
if ($output !~ /simpex-2                 5/)                            { die "FAIL: structure stats calculated incorrectly"; }


$output = `$eslconstruct -a $tmppfx.1 2>&1`;
if ($? != 0)                                                            { die "FAIL: esl-construct failed unexpectedly";      }
if ($output !~ /More than 1 right mates for left  mate    7      7:  12 bp exists in    2\/   3 seqs/) { die "FAIL: structure stats calculated incorrectly"; }
if ($output !~ /More than 1 right mates for left  mate    7      7:  13 bp exists in    1\/   3 seqs/) { die "FAIL: structure stats calculated incorrectly"; }
if ($output !~ /More than 1 left  mates for right mate   25     20:  25 bp exists in    2\/   3 seqs/) { die "FAIL: structure stats calculated incorrectly"; }
if ($output !~ /More than 1 left  mates for right mate   25     21:  25 bp exists in    1\/   3 seqs/) { die "FAIL: structure stats calculated incorrectly"; }

$output = `$eslconstruct -v $tmppfx.1 2>&1`;
if ($? != 0)                                                                                      { die "FAIL: esl-construct failed unexpectedly";      }
if ($output !~ /  simpex-2                 5       4       4       1/)                            { die "FAIL: structure stats calculated incorrectly"; }
if ($output !~ /SS\_cons\(consensus\)       6       6       6       0/)                           { die "FAIL: structure stats calculated incorrectly"; }
if ($output !~ /13\/    17 \(0.76\d+\) overlap/)                                                  { die "FAIL: structure stats calculated incorrectly"; }
if ($output !~ /ali:  1 seq   0 \(simpex-1\) bp    5:  14 conflicts with consensus bp    5:  15/) { die "FAIL: structure stats calculated incorrectly"; }


system("$eslconstruct -o $tmppfx.stk -x $tmppfx.1 > /dev/null");
if ($? != 0)                                                      { die "FAIL: esl-construct failed unexpectedly"; }
$output = `cat $tmppfx.stk`;
if ($output !~ /\#=GC SS_cons     ::::::::::::::::<<_______>>/)   { die "FAIL: consensus structure calculated incorrectly"; }

system("$eslconstruct -o $tmppfx.stk -r $tmppfx.1 > /dev/null");
if ($? != 0)                                                      { die "FAIL: esl-construct failed unexpectedly"; }
$output = `cat $tmppfx.stk`;
if ($output !~ /\#=GC SS_cons     :::::<_______>::<<_______>>/)   { die "FAIL: consensus structure calculated incorrectly"; }

system("$eslconstruct -o $tmppfx.stk -c $tmppfx.1 > /dev/null");
if ($? != 0)                                                      { die "FAIL: esl-construct failed unexpectedly"; }
$output = `cat $tmppfx.stk`;
if ($output !~ /#=GC SS_cons     ::::<<<____>->>:<<-<____>>>/)    { die "FAIL: consensus stucture calculated incorrectly"; }

system("$eslconstruct -o $tmppfx.stk -c --rfc $tmppfx.1 > /dev/null");
if ($? != 0)                                                      { die "FAIL: esl-construct failed unexpectedly"; }
$output = `cat $tmppfx.stk`;
if ($output !~ /#=GC SS_cons     ::::<<<____>->>:<<-<____>>>/)    { die "FAIL: consensus stucture calculated incorrectly"; }
if ($output !~ /#=GC RF          --ACGUUUUG-GAACGGG-U-CCAACC/)    { die "FAIL: consensus stucture calculated incorrectly"; }

system("$eslconstruct -o $tmppfx.stk --indi simpex-2 $tmppfx.1 > /dev/null");
if ($? != 0)                                                      { die "FAIL: esl-construct failed unexpectedly"; }
$output = `cat $tmppfx.stk`;
if ($output !~ /\#=GC SS_cons     ::::<<<____>->>::<--<___>>:/)   { die "FAIL: consensus stucture calculated incorrectly"; }

system("$eslconstruct -o $tmppfx.stk --indi simpex-2 --rfindi $tmppfx.1 > /dev/null");
if ($? != 0)                                                      { die "FAIL: esl-construct failed unexpectedly"; }
$output = `cat $tmppfx.stk`;
if ($output !~ /\#=GC SS_cons     ::::<<<____>->>::<--<___>>:/)   { die "FAIL: consensus stucture calculated incorrectly"; }
if ($output !~ /\#=GC RF          AAAAUACGUCGGCUG-AAUACCCAGUA/)   { die "FAIL: consensus stucture calculated incorrectly"; }

system("$eslconstruct -o $tmppfx.stk --ffreq 0.6 $tmppfx.1 > /dev/null");
if ($? != 0)                                                      { die "FAIL: esl-construct failed unexpectedly"; }
$output = `cat $tmppfx.stk`;
if ($output !~ /#=GC SS_cons     ::::<<<____>->>:<<-<____>>>/)    { die "FAIL: consensus stucture calculated incorrectly"; }

system("$eslconstruct -o $tmppfx.stk --ffreq 0.7 $tmppfx.1 > /dev/null");
if ($? != 0)                                                      { die "FAIL: esl-construct failed unexpectedly"; }
$output = `cat $tmppfx.stk`;
if ($output !~ /#=GC SS_cons     :::::::::::::::::<_______>:/)    { die "FAIL: consensus stucture calculated incorrectly"; }

system("$eslconstruct -o $tmppfx.stk --fmin $tmppfx.1 > /dev/null");
if ($? != 0)                                                      { die "FAIL: esl-construct failed unexpectedly"; }
$output = `cat $tmppfx.stk`;
if ($output !~ /#=GC SS_cons     ::::<<<____>->>:<<-<____>>>/)    { die "FAIL: consensus stucture calculated incorrectly"; }

system("$eslconstruct -l $tmppfx.list -o $tmppfx.stk --fmin $tmppfx.1 > /dev/null");
if ($? != 0)                                                      { die "FAIL: esl-construct failed unexpectedly"; }
$output = `cat $tmppfx.list`;
if ($output !~ /simpex-1/)    { die "FAIL: consensus stucture calculated incorrectly"; }
if ($output !~ /simpex-2/)    { die "FAIL: consensus stucture calculated incorrectly"; }

system("$eslconstruct --lmax 1 -l $tmppfx.list -o $tmppfx.stk --fmin $tmppfx.1 > /dev/null");
if ($? != 0)                                                      { die "FAIL: esl-construct failed unexpectedly"; }
$output = `cat $tmppfx.list`;
if ($output !~ /simpex-1/)    { die "FAIL: consensus stucture calculated incorrectly"; }
if ($output =~ /simpex-2/)    { die "FAIL: consensus stucture calculated incorrectly"; }

print "ok\n"; 
unlink "$tmppfx.1";
unlink "$tmppfx.2";
unlink "$tmppfx.3";
unlink "$tmppfx.stk";
unlink "$tmppfx.list";
exit 0;
```
