## supplemental_material for "Response to Tavares et al., “Covariation analysis with improved parameters reveals conservation in lncRNA structures”": esl-mask.man.in

```
.TH "esl\-mask" 1 "@EASEL_DATE@" "Easel @EASELVERSION@" "Easel Manual"

.SH NAME
esl\-mask \- mask sequence residues with X's (or other characters)

.SH SYNOPSIS
.B esl\-mask
[\fIoptions\fR]
.I seqfile
.I maskfile


.SH DESCRIPTION

.PP
.B esl\-mask
reads lines from 
.I maskfile 
that give start/end coordinates for
regions in each sequence in 
.IR seqfile ,
masks these residues (changes
them to X's), and outputs the masked sequence.

.PP
The
.I maskfile
is a space-delimited file. Blank lines and lines that start with '#'
(comments) are ignored. Each data line contains at least three
fields:
.IR seqname ,
.IR start ,
and
.IR end . 
The 
.I seqname 
is the name of a sequence in the 
.IR seqfile ,
and 
.I start
and 
.I end 
are coordinates defining a region in that sequence.
The coordinates are indexed <1..L> with respect to a
sequence of length <L>.

.PP
By default, the sequence names must appear in exactly the same order
and number as the sequences in the
.IR seqfile.  
This is easy to enforce, because the format of
.I maskfile 
is also legal as a list of names for 
.BR esl\-sfetch , 
so you can always fetch a temporary sequence file with 
.B esl\-sfetch 
and pipe that to 
.BR esl\-mask .
(Alternatively, see the 
.B \-R
option for fetching from an SSI-indexed
.IR seqfile .)

.PP
The default is to mask the region indicated by 
\fI<start>\fR..\fI<end>\fR.
Alternatively, everything but this region can be masked;
see the
.B \-r
reverse masking option.

.PP
The default is to mask residues by converting them to X's.
Any other masking character can be chosen (see
.B \-m
option), or alternatively, masked residues can be lowercased (see
.B \-l
option).


.SH OPTIONS

.TP
.B \-h
Print brief help; includes version number and summary of
all options, including expert options.

.TP
.B \-l
Lowercase; mask by converting masked characters to lower case and
unmasked characters to upper case.

.TP
.BI \-m " <c>"
Mask by converting masked residues to 
.I <c>
instead of the default X.

.TP
.BI \-o  " <f>"
Send output to file
.I <f>
instead of stdout.

.TP
.B \-r
Reverse mask; mask everything outside the region
.I start..end, 
as opposed to the default of masking that region.

.TP
.B \-R
Random access; 
fetch sequences from 
.I seqfile
rather than requiring that sequence names in
.I maskfile
and
.I seqfile
come in exactly the same order and number.  The
.I seqfile
must be SSI indexed (see \fBesl\-sfetch \-\-index\fR.)

.TP
.BI \-x " <n>"
Extend all masked regions by up to <n> residues on each side. 
For normal masking, this means masking
\fI<start>\fR\-\fI<n>\fR..\fI<end>\fR+\fI<n>\fR. 
For reverse masking, this means masking
1..\fI<start>\fR\-1+\fI<n>\fR
and
\fI<end>\fR+1\-\fI<n>\fR..L
in a sequence of length L.


.TP
.BI \-\-informat " <s>"
Assert that input
.I seqfile
is in format
.IR <s> ,
bypassing format autodetection.
Common choices for 
.I <s> 
include:
.BR fasta ,
.BR embl ,
.BR genbank.
Alignment formats also work;
common choices include:
.BR stockholm , 
.BR a2m ,
.BR afa ,
.BR psiblast ,
.BR clustal ,
.BR phylip .
For more information, and for codes for some less common formats,
see main documentation.
The string
.I <s>
is case-insensitive (\fBfasta\fR or \fBFASTA\fR both work).


.SH SEE ALSO

.nf
@EASEL_URL@
.fi

.SH COPYRIGHT

.nf 
@EASEL_COPYRIGHT@
@EASEL_LICENSE@
.fi 

.SH AUTHOR

.nf
http://eddylab.org
.fi
```
