## supplemental_material for "Response to Tavares et al., “Covariation analysis with improved parameters reveals conservation in lncRNA structures”": esl-selectn.man.in

```
.TH "esl\-selectn" 1 "@EASEL_DATE@" "Easel @EASEL_VERSION@" "Easel Manual"

.SH NAME
esl\-selectn \- select random subset of lines from file

.SH SYNOPSIS
.B esl\-selectn
[\fIoptions\fR]
.I nlines
.I filename


.SH DESCRIPTION

.PP
.B esl\-selectn
selects 
.I nlines
lines at random from file 
.I filename
and outputs them on 
.I stdout.

.PP
If 
.I filename
is \- (a single dash),
input is read from stdin.


.PP
Uses an efficient reservoir sampling algorithm that only requires only a single pass through
.I filename,
and memory storage proportional to 
.I nlines
(and importantly, not to the size of the file
.I filename
itself).
.B esl\-selectn 
can therefore be used to create large scale statistical sampling 
experiments, especially in combination with other Easel
miniapplications.


.SH OPTIONS

.TP
.B \-h
Print brief help; includes version number and summary of
all options, including expert options.


.TP
.BI \-\-seed " <d>"
Set the random number seed to
.I <d>,
an integer greater than 0. 
The default is to use the current value of
.B time().
(As the return value of
.B time()
is likely to be in units of seconds,
two calls to 
.B esl\-selectn
within the same second will generate exactly the
same sample; this may not be what you want.)


.SH SEE ALSO

.nf
@EASEL_URL@
.fi

.SH COPYRIGHT

.nf 
@EASEL_COPYRIGHT@
@EASEL_LICENSE@
.fi 

.SH AUTHOR

.nf
http://eddylab.org
.fi
```
