## supplemental_material for "Response to Tavares et al., “Covariation analysis with improved parameters reveals conservation in lncRNA structures”": esl-seqrange.itest.pl

```
#! /usr/bin/perl

# Integrated test of the esl-seqrange miniapp.
#
# Usage:     ./esl-seqrange.itest.pl <esl-seqrange binary> <esl-sfetch binary> <tmpfile prefix>
# Example:   ./esl-seqrange.itest.pl ./esl-seqrange ./esl-sfetch foo
#
# EPN, Wed Mar 24 10:19:28 2010

$eslseqrange = shift;
$eslsfetch   = shift;
$tmppfx      = shift;

if (! -x "$eslseqrange") { die "FAIL: didn't find esl-seqrange binary $eslseqrange"; }
if (! -x "$eslsfetch")   { die "FAIL: didn't find esl-sfetch binary $eslsfetch"; }

open(SEQFILE, ">$tmppfx.fa") || die "FAIL: couldn't open $tmppfx.fa for writing seqfile";
print SEQFILE << "EOF";
>random0
CUGCUUCGCA
>random1
GAGUACGUGG
>random2
GCUACCCUAA
>random3
GGUAACCUAA
>random4
AUUAGGGCAU
>random5
CCGACUUUAG
>random6
ACCAUUUACA
>random7
GACUAGAAAC
>random8
AUGUAGAGUA
>random9
CGCAGCCGGC
>random10
CAGAACUUCG
>random11
GAGGUCAGGC
>random12
UCACUUGUCG
>random13
ACCGGGGAUG
>random14
CGAUUUUCGG
>random15
CUGGUCCUGG
>random16
AUGUGAAGAC
>random17
AAUGAAGGUU
>random18
UGCUCCGGCG
>random19
CGCGACAUGG
>random20
AAAGCGACCG
>random21
UCCUGUAAGC
>random22
CGUUUCAUGG
>random23
GCAAAACGGC
>random24
GUCGCAUAUU
>random25
GGCUAACAUC
>random26
CUUGGUCUGC
>random27
CCCAGAGUGU
>random28
GUGUGCGCGU
>random29
ACGGCACCAA
>random30
GGGCAGUGCG
EOF
close SEQFILE;

$output = `$eslseqrange -h`;
if ($? != 0)                                     { die "FAIL: esl-seqrange failed unexpectedly"; }
if ($output !~ /Usage: esl-seqrange/)            { die "FAIL: help output not right"; }

# index the file first! we need an index
if(-e "$tmppfx.fa.ssi") { unlink "$tmppfx.fa.ssi"; } # erase the index if it exists
$output = `$eslsfetch --index $tmppfx.fa 2>&1`;
if ($? != 0)                                     { die "FAIL: esl-sfetch --index failed unexpectedly"; }

$output = `$eslseqrange $tmppfx.fa 1 31 2>&1`;
if ($? != 0)                                     { die "FAIL: esl-seqrange failed unexpectedly"; }
if ($output !~ /1-1/)                            { die "FAIL: seq range calculated incorrectly"; }


$output = `$eslseqrange $tmppfx.fa 1 31 2>&1`;
if ($? != 0)                                     { die "FAIL: esl-seqrange failed unexpectedly"; }
if ($output !~ /1-1/)                            { die "FAIL: seq range calculated incorrectly"; }

$output = `$eslseqrange $tmppfx.fa 17 31 2>&1`;
if ($? != 0)                                     { die "FAIL: esl-seqrange failed unexpectedly"; }
if ($output !~ /17-17/)                          { die "FAIL: seq range calculated incorrectly"; }

$output = `$eslseqrange $tmppfx.fa 1 13 2>&1`;
if ($? != 0)                                     { die "FAIL: esl-seqrange failed unexpectedly"; }
if ($output !~ /1-3/)                            { die "FAIL: seq range calculated incorrectly"; }

$output = `$eslseqrange $tmppfx.fa 1 3 2>&1`;
if ($? != 0)                                     { die "FAIL: esl-seqrange failed unexpectedly"; }
if ($output !~ /1-11/)                           { die "FAIL: seq range calculated incorrectly"; }

$output = `$eslseqrange $tmppfx.fa 2 3 2>&1`;
if ($? != 0)                                     { die "FAIL: esl-seqrange failed unexpectedly"; }
if ($output !~ /12-21/)                           { die "FAIL: seq range calculated incorrectly"; }

$output = `$eslseqrange $tmppfx.fa 3 3 2>&1`;
if ($? != 0)                                     { die "FAIL: esl-seqrange failed unexpectedly"; }
if ($output !~ /22-31/)                           { die "FAIL: seq range calculated incorrectly"; }

# test --informat 
$output = `$eslseqrange --informat fasta $tmppfx.fa 3 3 2>&1`;
if ($? != 0)                                     { die "FAIL: esl-seqrange failed unexpectedly"; }
if ($output !~ /22-31/)                           { die "FAIL: seq range calculated incorrectly"; }

# test cases we expect to fail
$output = `$eslseqrange $tmppfx.fa 1 32 2>&1`;
if ($? == 0)                                     { die "FAIL: esl-seqrange did not fail when expected"; }

$output = `$eslseqrange $tmppfx.fa 31 1 2>&1`;
if ($? == 0)                                     { die "FAIL: esl-seqrange did not fail when expected"; }

$output = `$eslseqrange $tmppfx.fa -1 1 2>&1`;
if ($? == 0)                                     { die "FAIL: esl-seqrange did not fail when expected"; }

$output = `$eslseqrange $tmppfx.fa 1 -1 2>&1`;
if ($? == 0)                                     { die "FAIL: esl-seqrange did not fail when expected"; }

print "ok\n"; 
unlink "$tmppfx.fa";
unlink "$tmppfx.fa.ssi";
exit 0;
```
