## supplemental_material for "Response to Tavares et al., “Covariation analysis with improved parameters reveals conservation in lncRNA structures”": esl-shuffle.itest.py

```
#! /usr/bin/env python

# Integrated tests of esl-shuffle miniapp
#
# Usage:   ./esl-shuffle.itest.py <builddir> <srcdir> <tmpfile_prefix>
# Example: ./esl-shuffle.itest.py .. .. tmpfoo
#
# SRE, Sat 07 Jul 2018 [Woodland Lodge, Titusville PA]
# supersedes esl-shuffle.itest.pl
#
import sys
import os
import subprocess

if len(sys.argv) != 4:
    sys.exit('usage: esl-shuffle.itest.py <builddir> <srcdir> <tmppfx>')

builddir = sys.argv[1]
srcdir   = sys.argv[2]
tmppfx   = sys.argv[3]

if not os.path.isfile('{0}/miniapps/esl-shuffle'.format(builddir)):
    sys.exit('FAIL: no esl-shuffle program in {0}'.format(builddir))
errmsg = 'FAIL: esl-shuffle.itest.py integration test failed'


# <tmppfx>.sto is a test alignment file
#
with open('{0}.sto'.format(tmppfx), 'w') as f:    
    print(
"""# STOCKHOLM 1.0

seq1 ACDEFGHIKLMNPQRSTVWY
seq2 ACDEFGHIKLMNPQRSTVWY
seq3 ACDEFGHIKLMNPQRSTVWY
seq4 ACDEFGHIKLMNPQRSTVWY
seq5 ACDEFGHIKLMNPQRSTVWY
//
""", end='', file=f)

# <tmppfx>.fa is a test sequence file    
with open('{0}.fa'.format(tmppfx), 'w') as f:
    print(
""">seq1
ACDEFGHIKLMNPQRSTVWY
>seq2
ACACACACACACACACACAC
>seq3
WYWYWYWYWYWYWYWYWYWY
""", end='', file=f)


# Use of --seed makes shuffled outputs reproducible, regressable.
# Until you change the RNG again, anyway. If you do that, all these
# regressions need to change.
#
r = subprocess.run('{0}/miniapps/esl-shuffle --seed 42 {1}.fa'.format(builddir, tmppfx),
                   shell=True, stdout=subprocess.PIPE, encoding='utf-8')
if r.returncode != 0:                       sys.exit(errmsg)
lines = r.stdout.splitlines()
if len(lines) != 6:                         sys.exit(errmsg)
if (lines[0] != '>seq1-shuffled'        or
    lines[1] != 'TIGEYHFWCKVSALQNPDRM'  or
    lines[2] != '>seq2-shuffled'        or
    lines[3] != 'CACAAAACCCACCAACAACC'  or
    lines[4] != '>seq3-shuffled'        or
    lines[5] != 'WWYYWWYWWYYWYYWYYWYW'):    sys.exit(errmsg)


# We had bugs in the -N option at one point.  This test exercises the
# bugs.
#
r = subprocess.run('{0}/miniapps/esl-shuffle --seed 42 -N 2 {1}.fa'.format(builddir, tmppfx),
                   shell=True, stdout=subprocess.PIPE, encoding='utf-8')
if r.returncode != 0:                    sys.exit(errmsg)
lines = r.stdout.splitlines()
if len(lines) != 12:                     sys.exit(errmsg)
if (lines[2] != '>seq1-shuffled-1'  or
    lines[3] != 'NTEPDRFIQYKLCMWVHAGS'): sys.exit(errmsg);

# Easel iss #24 was a silly, untested failure of esl-shuffle -A
#
r = subprocess.run('{0}/miniapps/esl-shuffle -A --seed 42 {1}.sto'.format(builddir, tmppfx),
                   shell=True, stdout=subprocess.PIPE, encoding='utf-8')
if r.returncode != 0:                         sys.exit(errmsg)
lines = r.stdout.splitlines()
if len(lines) != 9:                           sys.exit(errmsg)
if (lines[3] != 'seq1 TCDEDFFCCKDNALQNPDRM'): sys.exit(errmsg)

print('ok')
os.remove('{0}.sto'.format(tmppfx))
os.remove('{0}.fa'.format(tmppfx))
sys.exit(0)
```
