## supplemental_material for "Response to Tavares et al., “Covariation analysis with improved parameters reveals conservation in lncRNA structures”": esl-shuffle.man.in

```
.TH "esl\-shuffle" 1  "@EASEL_DATE@" "Easel @EASEL_VERSION@" "Easel Manual"

.SH NAME
esl\-shuffle \- shuffling sequences or generating random ones

.SH SYNOPSIS

.nf
\fBesl\-shuffle \fR[\fIoptions\fR] \fIseqfile\fR
  (shuffle sequences)

\fBesl\-shuffle \-G \fR[\fIoptions\fR]
  (generate random sequences)

\fBesl\-shuffle \-A \fR[\fIoptions\fR] \fImsafile\fR
  (shuffle multiple sequence alignments)
.fi

.SH DESCRIPTION

.PP
.B esl\-shuffle
has three different modes of operation.

.PP
By default, 
.B esl\-shuffle
reads individual sequences from 
.IR seqfile ,
shuffles them, and outputs the shuffled sequences.
By default, shuffling is done by preserving monoresidue
composition; other options are listed below.

.PP
With the 
.B \-G 
option,
.B esl\-shuffle
generates some number of random sequences of some length in
some alphabet. The
.B \-N
option controls the number (default is 1), the
.B \-L
option controls the length (default is 0), 
and the 
.BR \-\-amino ,
.BR \-\-dna ,
and 
.B \-\-rna
options control the alphabet.

.PP
With the 
.B \-A
option, 
.B esl\-shuffle
reads one or more multiple alignments from
.I msafile
shuffles them, and outputs the shuffled alignments.
By default, the alignment is shuffled columnwise
(i.e. column order is permuted).
Other options are listed below.


.SH GENERAL OPTIONS

.TP
.B \-h 
Print brief help;  includes version number and summary of
all options, including expert options.

.TP
.BI \-o " <f>"
Direct output to a file named
.I <f>
rather than to stdout.

.TP
.BI \-N " <n>"
Generate 
.I <n>
sequences, or
.I <n> 
perform independent shuffles per input sequence or alignment.

.TP
.BI \-L " <n>"
Generate sequences of length
.IR <n> ,
or truncate output shuffled sequences or alignments to a length of
.IR <n> .


.SH SEQUENCE SHUFFLING OPTIONS

These options only apply in default (sequence shuffling) mode.  They
are mutually exclusive.

.TP
.B \-m
Monoresidue shuffling (the default): preserve monoresidue composition exactly.
Uses the Fisher/Yates algorithm (aka Knuth's "Algorithm P").

.TP
.B \-d
Diresidue shuffling; preserve diresidue composition exactly.  Uses the
Altschul/Erickson algorithm (Altschul and Erickson, 1986). A more
efficient algorithm (Kandel and Winkler 1996) is known but has not yet
been implemented in Easel.

.TP
.B \-0
0th order Markov generation: generate a sequence of the same length
with the same 0th order Markov frequencies. Such a sequence will
approximately preserve the monoresidue composition of the input.

.TP
.B \-1
1st order Markov generation: generate a sequence of the same length
with the same 1st order Markov frequencies. Such a sequence will 
approximately preserve the diresidue composition of the input.

.TP
.B \-r
Reversal; reverse each input.

.TP
.BI \-w " <n>"
Regionally shuffle the input in nonoverlapping windows of size 
.I <n> 
residues, preserving exact monoresidue composition in each window.
 


.SH MULTIPLE ALIGNMENT SHUFFLING OPTIONS

.TP
.B \-b
Sample columns with replacement, in order to generate a
bootstrap-resampled alignment dataset. 

.TP
.B \-v
Shuffle residues with each column independently; i.e., permute residue
order in each column ("vertical" shuffling).


.SH SEQUENCE GENERATION OPTIONS

One of these must be selected, if
.B \-G
is used.

.TP
.B \-\-amino
Generate amino acid sequences.

.TP 
.B \-\-dna
Generate DNA sequences.

.TP 
.B \-\-rna
Generate RNA sequences.


.SH EXPERT OPTIONS

.TP
.BI \-\-informat " <s>"
Assert that input
.I seqfile
is in format
.IR <s> ,
bypassing format autodetection.
Common choices for 
.I <s> 
include:
.BR fasta ,
.BR embl ,
.BR genbank.
Alignment formats also work;
common choices include:
.BR stockholm , 
.BR a2m ,
.BR afa ,
.BR psiblast ,
.BR clustal ,
.BR phylip .
For more information, and for codes for some less common formats,
see main documentation.
The string
.I <s>
is case-insensitive (\fBfasta\fR or \fBFASTA\fR both work).


.TP
.BI \-\-seed " <n>"
Specify the seed for the random number generator, where the seed
.I <n>
is an integer greater than zero. This can be used to make the results of 
.B esl\-shuffle 
reproducible.
If 
.I <n>
is 0, the random number generator is seeded arbitrarily and
stochastic simulations will vary from run to run.
Arbitrary seeding (0) is the default.


.SH SEE ALSO

.nf
@EASEL_URL@
.fi

.SH COPYRIGHT

.nf 
@EASEL_COPYRIGHT@
@EASEL_LICENSE@
.fi 

.SH AUTHOR

.nf
http://eddylab.org
.fi
```
