## supplemental_material for "Response to Tavares et al., “Covariation analysis with improved parameters reveals conservation in lncRNA structures”": esl-translate.c

```
/* Translate DNA sequence into six frames, into individual ORFs.
 * 
 */
#include "esl_config.h"

#include "easel.h"
#include "esl_alphabet.h"
#include "esl_gencode.h"
#include "esl_getopts.h"


/*****************************************************************
 * 1. Main loop for reading complete sequences with ReadSeq()
 *****************************************************************/

static int
do_by_sequences(ESL_GENCODE *gcode, ESL_GENCODE_WORKSTATE *wrk, ESL_SQFILE *sqfp)
{
  ESL_SQ *sq = esl_sq_CreateDigital(gcode->nt_abc);
  int     status;

  while (( status = esl_sqio_Read(sqfp, sq )) == eslOK)
    {
      if (sq->n < 3) continue;

      if (wrk->do_watson) {
        esl_gencode_ProcessStart(gcode, wrk, sq);
        esl_gencode_ProcessPiece(gcode, wrk, sq);
        esl_gencode_ProcessEnd(wrk, sq);
      }

      if (wrk->do_crick) {
        esl_sq_ReverseComplement(sq);
        esl_gencode_ProcessStart(gcode, wrk, sq);
        esl_gencode_ProcessPiece(gcode, wrk, sq);
        esl_gencode_ProcessEnd(wrk, sq);
      }

      esl_sq_Reuse(sq);
    }
  if      (status == eslEFORMAT) esl_fatal("Parse failed (sequence file %s)\n%s\n",
					   sqfp->filename, sqfp->get_error(sqfp));     
  else if (status != eslEOF)     esl_fatal("Unexpected error %d reading sequence file %s",
					   status, sqfp->filename);
  
  esl_sq_Destroy(sq);
  return eslOK;
}


static int 
do_by_windows(ESL_GENCODE *gcode, ESL_GENCODE_WORKSTATE *wrk, ESL_SQFILE *sqfp)
{
  ESL_SQ *sq = esl_sq_CreateDigital(gcode->nt_abc);
  int     windowsize  = 4092;                // can be any value, but a multiple of 3 makes most sense. windowsize can be +/-; + means reading top strand; - means bottom strand.
  int     contextsize = 2;                   // contextsize (adjacent window overlap) must be 2, or translation won't work properly.
  int     wstatus;

  ESL_DASSERT1(( windowsize  % 3 == 0 ));  

  while (( wstatus = esl_sqio_ReadWindow(sqfp, contextsize, windowsize, sq)) != eslEOF)
    {
      if (wstatus == eslEOD)
	{
	  if ( (windowsize > 0 && wrk->do_watson) || (windowsize < 0 && wrk->do_crick))
	    esl_gencode_ProcessEnd(wrk, sq);

	  if (windowsize > 0 && ! wrk->do_crick) { esl_sq_Reuse(sq); continue; } // Don't switch to revcomp if we don't need do. Allows -W --watson to work on nonrewindable streams
	  if (windowsize < 0) esl_sq_Reuse(sq);             // Do not Reuse the sq on the switch from watson to crick; ReadWindow needs sq->L
	  windowsize = -windowsize;                         // switch to other strand.
	  continue;
	}
      else if (wstatus == eslEFORMAT) esl_fatal("Parsing failed in sequence file %s:\n%s",          sqfp->filename, esl_sqfile_GetErrorBuf(sqfp));
      else if (wstatus == eslEINVAL)  esl_fatal("Invalid residue(s) found in sequence file %s\n%s", sqfp->filename, esl_sqfile_GetErrorBuf(sqfp));
      else if (wstatus != eslOK)      esl_fatal("Unexpected error %d reading sequence file %s", wstatus, sqfp->filename);

      /* If we're the first window in this input DNA sequence 
       * (or the first window in its revcomp), then initialize.
       * sq->C is the actual context overlap; 0=1st window; 2 (i.e. C)= subsequent.
       */
      if (sq->C == 0) 
	{
	  if (sq->n < 3) continue; // DNA sequence too short; skip it, don't even bother to revcomp, go to next sequence.
	  if ( (windowsize > 0 && wrk->do_watson) || (windowsize < 0 && wrk->do_crick))
	    esl_gencode_ProcessStart(gcode, wrk, sq);
	}

      if ( (windowsize > 0 && wrk->do_watson) || (windowsize < 0 && wrk->do_crick))      
	esl_gencode_ProcessPiece(gcode, wrk, sq);
    }
  esl_sq_Destroy(sq);
  return eslOK;
}


/*****************************************************************
 * x. main() for the esl-translate program
 *****************************************************************/

static ESL_OPTIONS options[] = {
  /* name           type        default  env  range toggles reqs incomp  help                                          docgroup*/
  { "-h",         eslARG_NONE,    FALSE, NULL, NULL, NULL,  NULL, NULL,  "show brief help on version and usage",          0 },
  { "-c",         eslARG_INT,       "1", NULL, NULL, NULL,  NULL, NULL,  "use alt genetic code of NCBI transl table <n>", 0 },
  { "-l",         eslARG_INT,      "20", NULL, NULL, NULL,  NULL, NULL,  "minimum ORF length",                            0 },
  { "-m",         eslARG_NONE,    FALSE, NULL, NULL, NULL,  NULL, "-M",  "ORFs must initiate with AUG only",              0 },
  { "-M",         eslARG_NONE,    FALSE, NULL, NULL, NULL,  NULL, "-m",  "ORFs must start with allowed initiation codon", 0 },
  { "-W",         eslARG_NONE,    FALSE, NULL, NULL, NULL,  NULL, NULL,  "use windowed, memory-efficient seq reading",    0 },
  { "--informat", eslARG_STRING,  FALSE, NULL, NULL, NULL,  NULL, NULL,  "specify that input file is in format <s>",      0 },
  { "--watson",   eslARG_NONE,    FALSE, NULL, NULL, NULL,  NULL, NULL,  "only translate top strand",                     0 },
  { "--crick",    eslARG_NONE,    FALSE, NULL, NULL, NULL,  NULL, NULL,  "only translate bottom strand",                  0 },
  {  0, 0, 0, 0, 0, 0, 0, 0, 0, 0 },
};
static char usage[]  = "[-options] <seqfile>";
static char banner[] = "six-frame translation of nucleic acid seq to ORFs";


int
main(int argc, char **argv)
{
  ESL_GETOPTS   *go          = NULL;
  ESL_ALPHABET  *nt_abc      = esl_alphabet_Create(eslDNA);
  ESL_ALPHABET  *aa_abc      = esl_alphabet_Create(eslAMINO);
  ESL_GENCODE   *gcode       = NULL;
  ESL_GENCODE_WORKSTATE *wrk    = NULL;
  char          *seqfile     = NULL;
  int            informat    = eslSQFILE_UNKNOWN;
  ESL_SQFILE    *sqfp        = NULL;
  int            status;
  
  /***************************************************************** 
   * command line parsing
   *****************************************************************/

  go = esl_getopts_Create(options);
  if (esl_opt_ProcessCmdline(go, argc, argv) != eslOK ||
      esl_opt_VerifyConfig(go)               != eslOK)
    {
      printf("Failed to parse command line: %s\n", go->errbuf);
      esl_usage(stdout, argv[0], usage);
      printf("\nTo see more help on available options, do %s -h\n\n", argv[0]);
      exit(1);
    }
  
  if (esl_opt_GetBoolean(go, "-h") )
    {
      esl_banner(stdout, argv[0], banner);
      esl_usage (stdout, argv[0], usage);
      puts("\n where options are:");
      esl_opt_DisplayHelp(stdout, go, /*docgroup=*/0, /*indent=*/2, /*textwidth=*/80);

      puts("\nAvailable NCBI genetic code tables (for -c <id>):");
      esl_gencode_DumpAltCodeTable(stdout);

      exit(0);
    }

  if (esl_opt_ArgNumber(go) != 1) 
    {
      printf("Incorrect number of command line arguments.\n");
      esl_usage(stdout, argv[0], usage);
      printf("\nTo see more help on available options, do %s -h\n\n", argv[0]);
      exit(1);
    }
 
  seqfile = esl_opt_GetArg(go, 1);

  if (esl_opt_IsOn(go, "--informat") &&
      (informat = esl_sqio_EncodeFormat(esl_opt_GetString(go, "--informat"))) == eslMSAFILE_UNKNOWN)
    esl_fatal("%s is not a valid input sequence file format for --informat", esl_opt_GetString(go, "--informat")); 

  status = esl_sqfile_OpenDigital(nt_abc, seqfile, informat, /*env=*/NULL, &sqfp);
  if      (status == eslENOTFOUND) esl_fatal("Failed to find (or open) sequence file %s", seqfile);
  else if (status == eslEFORMAT)   esl_fatal("Failed to recognize format of sequence file %s", seqfile);
  else if (status != eslOK)        esl_fatal("Failure in opening sequence file %s; code %d", seqfile, status);

  /* A limitation. The esl_sqio_ReadWindow() interface needs to use SSI positioning
   * to read reverse complement, and that doesn't work on nonrewindable streams.
   */
  if ( esl_opt_GetBoolean(go, "-W") && ! esl_sqfile_IsRewindable(sqfp) && ! esl_opt_GetBoolean(go, "--watson"))
    esl_fatal("esl-translate can't read reverse complement from a nonrewindable stream (stdin pipe, .gz file, etc).");

  /* Set up the genetic code. Default = NCBI 1, the standard code; allow ORFs to start at any aa
   */
  gcode = esl_gencode_Create(nt_abc, aa_abc);
  esl_gencode_Set(gcode, esl_opt_GetInteger(go, "-c"));  // default = 1, the standard genetic code

  if      (esl_opt_GetBoolean(go, "-m"))   esl_gencode_SetInitiatorOnlyAUG(gcode);
  else if (! esl_opt_GetBoolean(go, "-M")) esl_gencode_SetInitiatorAny(gcode);      // note this is the default, if neither -m or -M are set


  /* Set up the workstate structure, which contains both stateful 
   * info about our position in <sqfp> and the DNA <sq>, as well as
   * one-time config info from options
   */
  wrk = esl_gencode_WorkstateCreate(go, gcode);


  /* The two styles of main processing loop:
   */
  if (esl_opt_GetBoolean(go, "-W"))  do_by_windows(gcode, wrk, sqfp);
  else                               do_by_sequences(gcode, wrk, sqfp);


  esl_gencode_WorkstateDestroy(wrk);
  esl_sqfile_Close(sqfp);
  esl_gencode_Destroy(gcode);
  esl_alphabet_Destroy(aa_abc);
  esl_alphabet_Destroy(nt_abc);
  esl_getopts_Destroy(go);
  return 0;
}
```
