## supplemental_material for "Response to Tavares et al., “Covariation analysis with improved parameters reveals conservation in lncRNA structures”": INSTALL

```
Brief installation instructions 
HMMER 3.2.1 (June 2018)

Starting from a source distribution, hmmer-3.2.1.tar.gz:
   uncompress hmmer-3.2.1.tar.gz  
   tar xf hmmer-3.2.1.tar
   cd hmmer-3.2.1
   ./configure
   make
   make check                        # optional: automated tests
   make install                      # optional: install HMMER programs and man pages
   (cd easel; make install)          # optional: install Easel tools too

For more details including customization, supported platforms, and
troubleshooting, see the Installation chapter in the HMMER User's
Guide (Userguide.pdf).
```
