## supplemental_material for "Response to Tavares et al., “Covariation analysis with improved parameters reveals conservation in lncRNA structures”": AUTHORS

```
-- AUTHORS for libdivsufsort-lite

Yuta Mori <yuta.256@gmail.com>
```
