## supplemental_material for "Response to Tavares et al., “Covariation analysis with improved parameters reveals conservation in lncRNA structures”": README

```
libdivsufsort - A lightweight suffix-sorting library.
-----------------------------------------------------

Introduction:
-------------

The libdivsufsort project provides a fast, lightweight, and robust
C API library to construct the suffix array and the Burrows-Wheeler
transformed string for any input string of a constant-size alphabet.

The suffix-sorting algorithm runs in O(n log n) worst-case time
using only 5n+O(1) bytes of memory space, where n is the length of
the input string.

The latest version of libdivsufsort is available at:
  http://libdivsufsort.googlecode.com/


License:
--------

libdivsufsort is released under the MIT/X11 license. See the file
COPYING for more details.


APIs:
-----

  * Data types
  typedef int32_t saint_t;
  typedef int32_t saidx_t;
  typedef uint8_t sauchar_t;

  * Constructs the suffix array of a given string.
  * @param T[0..n-1] The input string.
  * @param SA[0..n-1] The output array or suffixes.
  * @param n The length of the given string.
  * @return 0 if no error occurred, -1 or -2 otherwise.
  saint_t
  divsufsort(const sauchar_t *T, saidx_t *SA, saidx_t n);

  * Constructs the burrows-wheeler transformed string of a given string.
  * @param T[0..n-1] The input string.
  * @param U[0..n-1] The output string. (can be T)
  * @param A[0..n-1] The temporary array. (can be NULL)
  * @param n The length of the given string.
  * @return The primary index if no error occurred, -1 or -2 otherwise.
  saidx_t
  divbwt(const sauchar_t *T, sauchar_t *U, saidx_t *A, saidx_t n);


Benchmark:
------------------

= Specifications =
Processor:        2.66 GHz Intel Core 2 Duo E6750
L1 Cache:         (32 Kb + 32 Kb) x 2
L2 Cache:         4 Mb
RAM:              2 Gb main memory
Operating system: Windows XP Home SP 3 (with Cygwin)
Compiler:         GCC version 4.3.1

= Programs =
Archon4r0    kvark's sorting algorithm            http://forum.compression.ru/viewtopic.php?t=352
BPR          Bucket-Pointer Refinement algorithm  http://bibiserv.techfak.uni-bielefeld.de/bpr/
DC           Difference-Cover algorithm (v = 32)  http://www.cs.helsinki.fi/juha.karkkainen/publications/cpm03.tar.gz
DS           Deep-Shallow sorting algorithm       http://www.mfn.unipmn.it/~manzini/lightweight/
divsufsort1  libdivsufsort version 1.2.3          http://libdivsufsort.googlecode.com/
divsufsort2  libdivsufsort version 2.0.0          http://libdivsufsort.googlecode.com/
KA           Ko-Aluru algorithm                   http://ko.pang.cn.googlepages.com/software2
KS           Kärkkäinen-Sanders algorithm         http://www.mpi-inf.mpg.de/~sanders/programs/suffix/
MSufSort3    MSufSort version 3.1.1 beta          http://www.michael-maniscalco.com/msufsort.htm
qsufsort     Larsson-Sadakane algorithm           http://www.larsson.dogma.net/research.html
sais         Induced Sorting algorithm            http://yuta.256.googlepages.com/sais

All programs were compiled with gcc/g++ using '-O3 -fomit-frame-pointer -DNDEBUG'
optimization options. The times are the average of five runs, in seconds, and were
measured using the standard Unix/Cygwin 'time' command. (user + system) The spaces
were measured using the 'memusage' command.

= Testfiles =
Manzini's Large Corpus  http://www.mfn.unipmn.it/~manzini/lightweight/corpus/
The Gauntlet            http://www.michael-maniscalco.com/testset/gauntlet/

= Running times =

== Manzini's Corpus ==
Files                 Size  Archon4r0      BPR       DC       DS  divsufsort1  divsufsort2       KA        KS  MSufSort3  qsufsort     sais
chr22.dna         34553758      6.030    6.196   22.694    7.514        5.404        5.362   16.980    50.006      7.132    10.642   10.796
etext99          105277340     22.160   32.582   79.872   34.264       18.758       18.064   73.236   202.684     24.106    56.612   38.748
gcc-3.0.tar       86630400     13.856   20.692   61.690   35.822       10.382       10.084   40.908   135.174     14.952    40.766   20.990
howto             39422105      5.806    8.326   25.432    8.288        5.472        5.320   20.694    64.834      5.672    16.366   11.388
jdk13c            69728899     18.106   22.252   61.234   32.182        9.260        9.010   34.172   101.096     11.314    39.792   16.396
linux-2.4.5.tar  116254720     18.174   26.226   82.830   25.912       14.672       14.290   58.586   194.412     19.890    54.054   29.614
rctail96         114711151     32.490   55.826  119.026   62.502       18.500       17.914   70.072   190.562     21.060    70.456   33.248
rfc              116421901     20.736   35.404   91.284   29.666       16.116       15.658   64.390   196.500     17.936    61.436   32.224
sprot34.dat      109617186     22.832   36.720   93.122   32.096       17.894       17.404   68.084   187.594     23.352    56.946   34.092
w3c2             104201579     27.264   29.384   89.352   54.682       13.866       13.486   52.660   162.582     17.090    77.804   25.498
totals           896819039    187.454  273.608  726.536  322.928      130.324      126.592  499.782  1485.444    162.504   484.874  252.994

== The Gauntlet ==
Files              Size  Archon4r0      BPR      DC       DS  divsufsort1  divsufsort2      KA      KS  MSufSort3  qsufsort    sais
abac             200000      0.044    0.064   0.104   27.914        0.042        0.036   0.058   0.048      0.050     0.062   0.044
abba           10500600      3.270    5.124  10.766   30.702        1.714        1.602   2.570   7.952      3.514    15.272   1.460
book1x20       15375420      4.392    3.530  13.872   97.468        2.312        2.154   7.442  15.756      3.542    22.376   3.912
fib_s14930352  14930352     12.728   10.830  18.524  179.040        3.638        3.588   3.544  10.232      6.700    18.224   2.542
fss10          12078908     11.390    8.974  15.130   85.328        2.828        2.824   3.344   8.646      4.618    14.754   2.076
fss9            2851443      1.002    1.210   1.644    5.256        0.410        0.416   0.618   1.290      0.554     2.836   0.336
houston         3840000      0.344    0.708   2.226  118.960        0.118        0.128   0.520   0.744      0.242     1.230   0.238
paper5x80        981924      0.110    0.154   0.454    0.806        0.092        0.090   0.210   0.256      0.144     0.448   0.110
test1           2097152      0.332    2.132   1.108    8.680        0.268        0.280   0.376   1.066      1.302     2.762   0.202
test2           2097152      0.710    0.616   1.110    8.682        0.180        0.176   0.374   1.076      3.354     2.768   0.206
test3           2097152      0.488  213.154   1.164    1.772        0.220        0.226   0.388   1.082      0.922     3.246   0.212
totals         67050103     34.810  246.496  66.102  564.608       11.822       11.520  19.444  48.148     24.942    83.978  11.338

= Space (in MiBytes) =

== Manzini's Corpus ==
Files                 Size  Archon4r0      BPR       DC       DS  divsufsort1  divsufsort2       KA        KS  MSufSort3  qsufsort     sais
chr22.dna         34553758     174.66   296.88   193.60   165.18       165.02       165.02   289.97    428.39     199.72    263.62   164.77
etext99          105277340     531.13   915.48   589.85   503.23       502.25       502.25   907.34   1305.20     604.45    803.20   502.00
gcc-3.0.tar       86630400     437.14   756.43   485.38   415.87       413.34       413.34   709.50   1074.01     497.79    660.94   413.09
howto             39422105     199.20   367.53   220.88   188.45       188.23       188.23   331.54    488.75     227.67    300.77   187.98
jdk13c            69728899     351.96   603.99   390.68   333.40       332.74       332.74   609.71    864.48     401.04    531.99   332.49
linux-2.4.5.tar  116254720     586.46  1061.83   651.36   555.76       554.60       554.60   977.81   1441.30     667.39    886.95   554.35
rctail96         114711151     578.68   987.64   642.71   548.32       547.24       547.24  1004.98   1422.16     658.43    875.18   546.99
rfc              116421901     587.30  1005.85   652.29   556.53       555.39       555.39   956.52   1443.37     668.26    888.23   555.14
sprot34.dat      109617186     553.01   941.95   614.17   524.03       522.95       522.95   930.06   1359.01     629.26    836.31   522.70
w3c2             104201579     525.71   958.37   583.82   498.09       497.12       497.12   912.00   1291.87     598.82    795.00   496.87
totals           896819039    4525.25  7895.95  5024.74  4288.86      4278.88      4278.88  7629.43  11118.54    5152.83   6842.19  4276.38
mean                     -       5.29     9.23     5.88     5.01         5.00         5.00     8.92     13.00       6.02      8.00     5.00

== The Gauntlet ==
Files              Size  Archon4r0     BPR      DC      DS  divsufsort1  divsufsort2      KA      KS  MSufSort3  qsufsort    sais
abac             200000       1.51    1.73    1.12    0.98         1.21         1.20    1.75    2.48       3.15      1.53    0.95
abba           10500600      53.43   90.19   58.83   50.21        50.32        50.32   86.20  130.18      62.09     80.11   50.07
book1x20       15375420      78.00  134.00   86.15   73.52        73.57        73.57  132.42  190.62      89.99    117.31   73.32
fib_s14930352  14930352      75.75  128.15   83.65   71.71        71.44        71.44  117.16  185.10      87.43    113.91   71.19
fss10          12078908      61.38  103.68   67.68   58.05        57.85        57.85  107.05  149.75      71.12     92.16   57.60
fss9            2851443      14.87   24.48   15.98   13.71        13.85        13.85   25.27   35.35      18.32     21.76   13.60
houston         3840000      19.85   36.96   21.52   18.46        18.56        18.56   28.79   47.58      23.98     29.30   18.31
paper5x80        981924       5.45   11.40    5.50    4.72         4.93         4.93    8.59   12.17       7.63      7.49    4.68
test1           2097152      11.07   82.00   11.75   10.10        10.25        10.25   18.34   25.99      14.01     16.00   10.00
test2           2097152      11.07   82.00   11.75   10.10        10.25        10.25   18.34   25.99      14.01     16.00   10.00
test3           2097152      11.07   82.00   11.75   10.05        10.25        10.25   18.34   26.00      14.63     16.00   10.12
totals         67050103     343.45  776.59  375.68  321.61       322.48       322.47  562.25  831.21     406.36    511.57  319.84
mean                  -       5.37   12.14    5.88    5.03         5.04         5.04    8.79   13.00       6.35      8.00    5.00


Algorithm:
----------

libdivsufsort uses the following algorithms for suffix sorting.
  - The improved version of Itho-Tanaka two-stage sorting algorithm. [2][6]
  - A substring sorting/encoding technique. [1][3]
  - Maniscalco's tandem repeat sorting algorithm. [5]
  - Larsson-Sadakane sorting algorithm. [4]


References:
-----------

  1. Stefan Burkhardt and Juha K"arkk"ainen. Fast lightweight suffix
     array construction and checking. Proceedings of the 14th Annual
     Symposium on Combinatorial Pattern Matching, LNCS 2676,
     Springer, pp. 55-69, 2003.

  2. Hideo Itoh and Hozumi Tanaka, An Efficient Method for in Memory
     Construction of Suffix Arrays, Proceedings of the IEEE String
     Processing and Information Retrieval Symposium, pp. 81-88, 1999.

  3. Pang Ko and Srinivas Aluru, Space-efficient linear time
     construction of suffix arrays, Proceedings of the 14th Annual
     Symposium on Combinatorial Pattern Matching, pp. 200-210, 2003.

  4. Jesper Larsson and Kunihiko Sadakane, Faster suffix sorting.
     Technical report LU-CS-TR:99-214, Department of Computer
     Science, Lund University, Sweden, 1999.

  5. Michael Maniscalco, MSufSort.
     http://www.michael-maniscalco.com/msufsort.htm

  6. Yuta Mori, Short description of improved two-stage suffix sorting
     algorithm, 2005.
     http://homepage3.nifty.com/wpage/software/itssort.txt
```
