## supplemental_material for "Response to Tavares et al., “Covariation analysis with improved parameters reveals conservation in lncRNA structures”": LICENSE

```
HMMER - Biological sequence analysis with profile hidden Markov models
Copyright (C) 1992-2018 Sean R. Eddy
Copyright (C) 2000-2018 Howard Hughes Medical Institute
Copyright (C) 2015-2018 President and Fellows of Harvard College
Copyright (C) 1992-2004 Washington University School of Medicine
Copyright (C) 1992-1994 MRC Laboratory of Molecular Biology
-----------------------------------------------------------------------

The code includes contributions and input from current and past
members of the HMMER development team, as well as other colleagues and
sources, including:

   Bill Arndt        
   Jeremy Buhler     
   Tyler Camp
   Nick Carter        
   Sergi Castellano  
   Goran Ceric       
   Michael Farrar    
   Rob Finn          
   Ian Holmes        
   Bjarne Knudsen    
   Diana Kolbe       
   Erik Lindahl      
   Graeme Mitchison  
   Eric Nawrocki     
   Lee Newberg       
   Elena Rivas        
   Walt Shands  
   Travis Wheeler    

HMMER also includes copyrighted and licensed code that has been
incorporated from other sources, including:

   Yuta Mori (libdivsufsort-lite)
   Apple Computer                  
   Free Software Foundation, Inc.  
   IBM TJ Watson Research Center   
   X Consortium                    

HMMER uses the Easel software library, which has its own license and
copyright information. See easel/COPYRIGHT and easel/LICENSE.

HMMER includes patent-pending SIMD technology under a nonexclusive
license from Michael Farrar. You are sublicensed to use this
technology specifically for the use, modification, and redistribution
of HMMER.

HMMER development is supported in part by the National Human Genome
Research Institute of the US National Institutes of Health under grant
number R01HG009116. The content is solely the responsibility of the
authors and does not necessarily represent the official views of the
National Institutes of Health.

HMMER source code is distributed as open source under the terms of the
BSD three-clause license:

   Redistribution and use in source and binary forms, with or without
   modification, are permitted provided that the following conditions
   are met:

   1. Redistributions of source code must retain the above copyright
      notice, this list of conditions and the following disclaimer.

   2. Redistributions in binary form must reproduce the above
      copyright notice, this list of conditions and the following
      disclaimer in the documentation and/or other materials provided
      with the distribution.

   3. Neither the name of any copyright holder nor the names of 
      contributors may be used to endorse or promote products derived
      from this software without specific prior written permission.

   THIS SOFTWARE IS PROVIDED BY THE COPYRIGHT HOLDERS AND CONTRIBUTORS
   "AS IS" AND ANY EXPRESS OR IMPLIED WARRANTIES, INCLUDING, BUT NOT
   LIMITED TO, THE IMPLIED WARRANTIES OF MERCHANTABILITY AND FITNESS
   FOR A PARTICULAR PURPOSE ARE DISCLAIMED. IN NO EVENT SHALL THE
   COPYRIGHT HOLDER OR CONTRIBUTORS BE LIABLE FOR ANY DIRECT,
   INDIRECT, INCIDENTAL, SPECIAL, EXEMPLARY, OR CONSEQUENTIAL DAMAGES
   (INCLUDING, BUT NOT LIMITED TO, PROCUREMENT OF SUBSTITUTE GOODS OR
   SERVICES; LOSS OF USE, DATA, OR PROFITS; OR BUSINESS INTERRUPTION)
   HOWEVER CAUSED AND ON ANY THEORY OF LIABILITY, WHETHER IN CONTRACT,
   STRICT LIABILITY, OR TORT (INCLUDING NEGLIGENCE OR OTHERWISE)
   ARISING IN ANY WAY OUT OF THE USE OF THIS SOFTWARE, EVEN IF ADVISED
   OF THE POSSIBILITY OF SUCH DAMAGE.


   
```
