## supplemental_material for "Response to Tavares et al., “Covariation analysis with improved parameters reveals conservation in lncRNA structures”": ANNOUNCE-1.8

```
I'd like to announce the availability of HMMER, a hidden Markov model
(HMM) software package for statistical modeling of protein or DNA
multiple sequence alignments. HMMs can be used to produce multiple
alignments or to search sequence databases. In many ways, HMMs are
similar to GCG "profiles", except that they have a more formal
mathematical basis. There has been particular interest in HMMs as one
method of approaching the protein inverse folding problem.

HMMs are particularly useful for situations involving hundreds or
thousands of example sequences. The more the better, in fact; both
alignment accuracy and the sensitivity of database searching increase
with the number of examples.

The software is copyrighted and freely distributable under terms of
the GNU General Public License.

The README from the distribution follows:

--------------

HMMER - Hidden Markov models for protein and nucleic acid sequence analysis
version 1.8 (April 1995)
Sean Eddy
Dept. of Genetics 
Washington University School of Medicine, St. Louis, Missouri, USA
-------------------------------------------------------------------

o What are hidden Markov models?

   Hidden Markov models (HMMs) can be used to do multiple sequence alignment
   and database searching, using statistical descriptions of
   a sequence family's consensus. They can align very large numbers
   of sequences (thousands). Database search sensitivity is, in many cases,
   as sensitive as structure-based "inverse folding" methods such as
   threading.

o About this software...

   HMMER is an implementation of the HMM methods described by Anders Krogh
   et al. (David Haussler's group at UC Santa Cruz) for hidden Markov
   modeling of biological sequences. It also includes a number of new
   ideas from our group (Sean Eddy, Graeme Mitchison, and Richard
   Durbin).

   HMMER is used at the Sanger Centre (Cambridge, UK) and the Genome
   Sequencing Center (St. Louis, USA) for analysis of C. elegans,
   human, and yeast genome sequence data and predicted proteins.

o Getting HMMER

   HMMER source code can be obtained from ftp://genome.wustl.edu/pub/eddy/
   
   A World Wide Web page for source code and on-line hypertext documentation
   is at http://genome.wustl.edu/eddy/hmm.html.

   The code is ANSI C and is known to be portable to most (all?) UNIX
   platforms, including SunOS, Sun Solaris, Silicon Graphics IRIX,
   DEC OSF/1, DEC Ultrix, and Alliant Concentrix. There are few
   UNIX-specific calls. Volunteers to do a Mac or PC port are
   welcome.

   You may also wish to compare similar software from the Haussler
   group at UC Santa Cruz. Their implementation, SAM, is available from 
   ftp://ftp.cse.ucsc.edu/pub/protein.

o Installing HMMER

   Please read the following files:

   INSTALL      -- detailed instructions for installing the programs
   COPYING      -- copyright notice, and information on my distribution policy
   GNULICENSE   -- Gnu Public License, version 2 (see COPYING)
   RELEASE-1.8  -- Release notes

   Print out the user's guide, Userguide.ps. It is in PostScript.

o Registering HMMER

   If you want to hear about new releases, send me email and
   I will add you to the HMMER mailing list. My email address
   is eddy@genetics.wustl.edu.

o Reporting bugs

   These programs are under active development. Though this
   release has been tested and appears to be stable, bugs may crop up. If
   you use these programs, please help me out and e-mail me with
   suggestions, comments, and bug reports. (eddy@genetics.wustl.edu)

o References

   D. Haussler, A. Krogh, S. Mian, K. Sjolander. "Protein Modeling 
      Using Hidden Markov Models", C.I.S. Technical Report 
      UCSC-CRL-92-23, University of California at Santa Cruz, 1992.

   A. Krogh, M. Brown. I.S. Mian, K. Sjolander, D. Haussler. "Hidden Markov 
      Models in Computational Biology: Applications to Protein Modeling",
      J. Mol. Biol. 235:1501-1531, 1994.	

   P. Baldi, Y. Chauvin, and T. Hunkapiller. "Hidden Markov Models of 
      Biological Primary Sequence Information", PNAS 91:1059-1063, 1994.

   L.R. Rabiner. "A Tutorial on Hidden Markov Models and Selected
      Applications in Speech Recognition", Proc. IEEE 77:257-286, 1989.

   S.R. Eddy, G. Mitchison, R. Durbin. "Maximum Discrimination Hidden Markov 
      Models of Sequence Consensus", J. Computational Biology, in press.

   S.R. Eddy, "Multiple Alignment Using Hidden Markov Models",
      to be presented at ISMB '95, Cambridge, UK.
```
