## supplemental_material for "Response to Tavares et al., “Covariation analysis with improved parameters reveals conservation in lncRNA structures”": HISTORY

```
# HMMER1, MRC-LMB Cambridge UK and WashU Genetics, Saint Louis
#
1.5         29 Apr 1994   Local release in Cambridge    
1.6         28 Jul 1994   First public release          
1.7         27 Sep 1994                                 
1.7.4       10 Nov 1994                                 
1.8         17 Apr 1995   First release from US
1.8.3       23 Jun 1997                                 
1.8.4       25 Jun 1997                                 


# HMMER2 development, WashU Genetics, Saint Louis
#
2.0c-alpha   3 Feb 1998
2.0e-alpha  11 Mar 1998
2.0 beta    28 May 1998


# HMMER2 stable, WashU Genetics, Saint Louis
#
2.1         14 Oct 1998  First public release of 2.x series
2.1.1       11 Dec 1998
2.1.2        2 May 1999
2.1.3        4 Dec 1999
2.2          4 May 2001
2.3         23 Apr 2003
2.3.1       12 Jun 2003
2.3.2        3 Oct 2003
2.3.3        2 Aug 2008


## HMMER3 development, HHMI Janelia Farm
#
3.0a1       12 Jan 2009
3.0a2	    12 Mar 2009
3.0b1	    17 Jun 2009
3.0b2 	    21 Jun 2009
3.0b3	    13 Nov 2009
3.0rc1	    10 Feb 2010
3.0rc2	     8 Mar 2010


## HMMER3 stable, HHMI Janelia Farm and Harvard University
#
3.0            Mar 2010
3.1b1       22 Apr 2013  (Travis Wheeler, buildmaster)
3.1b2	     5 Mar 2015  (Travis Wheeler, buildmaster)
```
