## supplemental_material for "Response to Tavares et al., “Covariation analysis with improved parameters reveals conservation in lncRNA structures”": LICENSE.sh

```
export RELEASE=3.1rc1
export HMMER_VERSION=3.1rc1
export HMMER_DATE="January 2017"
export HMMER_COPYRIGHT="Copyright (C) 2017 Howard Hughes Medical Institute."
export HMMER_LICENSE="Freely distributed under the BSD open source license."
export EASEL_VERSION=0.44 
export EASEL_DATE="January 2017"
export EASEL_COPYRIGHT="Copyright (C) 2017 Howard Hughes Medical Institute."
export EASEL_LICENSE="Freely distributed under the BSD open source license."
```
