## supplemental_material for "Response to Tavares et al., “Covariation analysis with improved parameters reveals conservation in lncRNA structures”": RELEASE-1.7

```
The HMM programs have been updated to version 1.7.  A copy of the 1.7
source code and documentation is available by anonymous ftp from
cele.mrc-lmb.cam.ac.uk (131.111.84.1), in pub/sre, as hmm-1.7.tar.Z.

If you NFS-mount logi's disk3, you can make symlinks to the current
executables in logi:/nfs/disk3/people/sre/bin.sgi/hmm*. If you already
make symlinks there, you don't have to do anything.

Source and up-to-date documentation is also now available via the
World Wide Web (http://logi.mrc-lmb.cam.ac.uk), as the HMM package
timidly edges ever closer to a public release.

1.7 is a minor revision from 1.6, incorporating a few new features.

The following list gives a brief account of the new features of HMM 1.7.
For detailed information, see the man pages and user guide, both
of which have been brought up to date.

   - Custom priors.
       hmmb and hmmt now take an argument -p <priorfile>.
       If you don't like the Haussler prior Dirichlet distributions
       you can now provide your own. This probably doesn't help
       anyone but me.		
   
   - Dayhoff mixture priors. (HMM/profile hybrids)
       hmmb now takes an argument -P <PAM matrix file>.
       Symbol emission priors are then calculated from PAM scores
       instead of using a simple Dirichlet. For small
       numbers of sequences in the alignment, this makes
       more sensitive and discriminative models than the
       original (simpler) prior. This seems to be a very
       big win for protein models from small numbers of
       example sequences!	
	
   - Ragged alignments
       A new -R option to hmmb tells hmmb that the alignment is
          deliberately ragged-ended; hmmb then ignores external
          gaps, and does not count them as delete states.
       A new -R option to hmma telles hmma that the sequences to
          be aligned may include sequence fragments; hmma then
          uses Smith/Waterman instead of Needleman/Wunsch style
          alignment to produce the multiple alignment. hmma -R
          may remove the ends of some sequences, if they don't
          seem to match the model.
       
   - Annotated models
       In order to allow better viewing of HMM alignments,
       hmmb now picks up some annotation from SELEX-format alignments
       and keeps it with the model, permitting some annotation of
       consensus structure and/or landmark columns on the alignment.
       -F "fancy output" alignments produced by hmms,hmmsw, etc.
       align and print this annotation in addition to the previous alignment
       information. SELEX format is now specified in the User Guide,
       with examples.
   
   - Hypertext documentation on the Web
	Point your Mosaic client at http://logi.mrc-lmb.cam.ac.uk.
	The HMM User's Guide, man pages, and anonymous ftp site for
	the source code distribution are now all on the Web. This
	isn't perfect -- I've used conversion filters to convert
	my LaTeX and troff documentation into html, so there are
	minor flaws.

   - some minor reported bugs were fixed. There are three known bugs
	remaining; two of them, I bet (hope) you never see. The third one was
	reported by Gos. "hmmfs" occasionally says "So much for that
        idea" and issues some cryptic diagnostics. It is safe to
  	ignore this message. It only occurs in sequences with ambiguous
	symbols (N's), where hmmfs may produce slightly different alignments
	in its first and second passes.


       
```
