## supplemental_material for "Response to Tavares et al., “Covariation analysis with improved parameters reveals conservation in lncRNA structures”": RELEASE-2.1.1

```
HMMER 2.1.1 release notes
http://hmmer.wustl.edu/
SRE, Wed Dec  9 11:54:13 1998
--------------------------------------------------------------

HMMER 2.1.1 is a patch release for HMMER 2.1. Because one of the bugs
fixed in this release is likely to affect most HMMER users, an upgrade
is recommended.

The following are the list of changes relative to HMMER 2.1. 

The following features were added:

	- SELEX format was extended to allow additional fields:
		#=AC  (accession number of an alignment)
		#=DE  (description of an alignment)
		#=GA  (Pfam GA cutoffs)
		#=TC  (Pfam TC cutoffs)
		#=NC  (Pfam NC cutoffs)

	- hmmbuild now picks up the above information from SELEX
	  alignment files and includes it in the HMM: this means
	  that HMMs can now carry Pfam accessions and descriptions.

	- Four new utility programs are included:
		alistat   - show statistics of an alignment file
		getseq    - retrieve a (sub-)sequence from a file
		seqstat   - show statistics of a sequence file
		sreformat - reformat a sequence file

	- hmmemit -c now generates a consensus sequence for an HMM.
	  "man hmmemit" for details.

The following changes may affect HMMER-compatible software:

	- hmmpfam and hmmsearch output now includes not just
	  the name of an HMM, but also its accession and description.

	- GCG Profiles written with hmmconvert now include
	  the accession and description of the HMM.

	- HMM save file format has been extended in a backwards
	  compatible fashion. ASCII files are compatible between
	  all HMMER2 versions. 2.1.1 can read any HMMER2 binary
	  file, but binary files produced by 2.1.1 cannot be read
	  by previous HMMER versions.

The following major bug was fixed:

	- A seg fault error on large HMMs and very large sequences,
          under certain circumstances of HMM configuration,
	  caused by a bug in HMMER's Myers-Miller linear memory
          dynamic programming routine. Although the coincidence of
          circumstances is rare, because one or more Pfam
          HMMs exercised the bug on one or more sequences in the
	  NCBI NR database, several reports were registered and
	  this is considered a serious bug.

The following minor bugs were fixed:
	
	- Several patches were made in the PVM implementation,
	  improving robustness.

	- A couple of patches were made to shore up robustness
	  in the face of floating point overflow/underflow.
	  In particular, this addressed a floating point
	  exception that was reported twice on the DEC Alpha 
	  binaries, and an "adrift single residue" bug reported
	  on all platforms by the Sanger Centre.

The following obscure bugs were fixed (i.e., there were no reports of
anyone but me detecting these bugs):

	- Binary HMM files are now portable across architectures
	  regardless of byteordering. (I thought they already were,
	  but they weren't quite.) 

	- A bug was fixed in writing the sequence accession field
	  of heavily annotated SELEX alignment files.
	
	- A minor error in choosing begin->match entry probabilities
	  in hmmemit was fixed.

	


	  
	  
```
