## supplemental_material for "Response to Tavares et al., “Covariation analysis with improved parameters reveals conservation in lncRNA structures”": RELEASE-3.0rc2

```
HMMER 3.0rc2 release notes: HMMER 3.0 release candidate 2
http://hmmer.org/
SRE, Sat Mar  6 11:37:47 2010
________________________________________________________________

We are counting down to the first release of HMMER 3.0, after a year
of alpha and beta testing. This is release candidate two (3.0rc2).

H3 is ready for production use. Indeed, it has been stable for many
months.  It is already widely deployed in its beta test versions for
Pfam, Interpro, and other protein databases.

We are still not entirely happy with a number of issues, including the
state of the documentation and the range of different formats
(especially alignment formats) we read. And it would be nice if we'd
finished the manuscripts describing how H3 works. But all this work
will just have to continue.

Differences in 3.0rc2 relative to the previous 3.0rc1 release:

Two reported bugs have been fixed:

-:- #h78 phmmer --acc segfaults when no accession is available
-:- #h77 hmmalign corrupts column before an all-deleted column

Other improvements:

-:- The test suite has expanded.
-:- An error in man page documentation for hmmbuild --symfrac is fixed.
-:- Portability to various UNIXen is improved, notably IBM AIX systems.
-:- ./configure now handles --disable-{sse,vmx,dummy} properly.
```
