## supplemental_material for "Response to Tavares et al., “Covariation analysis with improved parameters reveals conservation in lncRNA structures”": RELEASE-3.1rc1

```
HMMER 3.1rc1 release notes 
HMMER3.1 release candidate 1
http://hmmer.org/
TJW, Thu Jan 12 13:42:31 MST 2017
________________________________________________________________

# Previous release: 3.1b2; 22 Feb 2015
# This is a temporary issue-tracking document
# Before release, print for posterity; delete xref's; 
#    move this note and TO-DO to next notes
# After release, this becomes the release notes document

At long last, we are preparing for an official release of 3.1. 
Differences in 3.1rc1 relative to the previous 3.1b2 release are 
as follows.

Three reported bugs have been fixed:

-:- #h108 nhmmer corrupted by * residues in input seqs 

-:- github easel issue 6: First sequence in target database was missed  
    in searches involving multiple query sequences (if target database
    was in ncbi format) 

-:- github hmmer issue 7: Query name, accession, etc missing with "-A"  
    option. Impacted parsing of results with multi-hmm queries. 


Other improvements:

-:- If no GA line was found in the model, hmmsearch and nhmmer would 
    silently act as if the flag '-T 0' had been provided; hmmscan 
    and nhmmscan segfaulted. Now, all tools provide an informative 
    error.

-:- hmmbuild failed to capture the GA/NC/TC lines from a DNA/RNA 
    stockholm alignment. This fix impacts both hmmbuild and nhmmer's 
    on-the-fly conversion of an alignment to a model.
    
-:- hmmerfm-exactmatch, which uses the same fm-based binary as 
    as nhmmer optionally does (produces by makehmmerdb), missed 
    matches when multiple sequences were in the target. Now fixed.
    This error did not impact nhmmer.    

-:- Improved autodetection of query format for nhmmer, and of MSA 
    files in general. 

-:- Changed to BSD three-clause license

-:- nhmmer and nhmmscan now allow aligned sequence files as target inputs 

-:- Changed target relative entropy for DNA models from 0.45 to 0.62, to
    reduce problems with overextension
```
