## supplemental_material for "Response to Tavares et al., “Covariation analysis with improved parameters reveals conservation in lncRNA structures”": generic_fwdback_rescaled.c

```
/*
 *  gcc -o generic_fwdback_rescaled_example -mssse3 -I. -I../easel -L../easel -L. generic_fwdback_rescaled.c  -lhmmer -leasel
 */

#include "p7_config.h"

#include <string.h>

#include "easel.h"
#include "esl_alphabet.h"
#include "esl_getopts.h"
#include "esl_sq.h"
#include "esl_sqio.h"
#include "esl_vectorops.h"

#include "hmmer.h"

extern int   p7_GForwardOdds(const ESL_DSQ *dsq, int L, const P7_PROFILE *gm, P7_GMX *gx, float *opt_sc);
extern int   p7_profile_CopyInfoFromHMM(P7_PROFILE *gm, const P7_HMM *hmm);
extern int   p7_profile_ReconfigLengthInOdds(P7_PROFILE *gm, int L);
extern int   p7_profile_ConfigInOdds         (const P7_HMM *hmm, const P7_BG *bg, P7_PROFILE *gm, int L, int mode);
extern int   p7_profile_ConfigInOdds_DDScaled(const P7_HMM *hmm, const P7_BG *bg, P7_PROFILE *gm, int L, float *ret_ddscale);
extern float p7_gmx_Max(P7_GMX *gx);
extern float p7_gmx_Min(P7_GMX *gx);


#define STYLES     "--dd,--fs,--sw,--ls,--s"	               /* Exclusive choice for alignment mode     */

static ESL_OPTIONS options[] = {
  /* name           type      default  env  range  toggles reqs incomp  help                                       docgroup*/
  { "-h",        eslARG_NONE,   FALSE, NULL, NULL,   NULL,  NULL, NULL, "show brief help on version and usage",             0 },
  { "--dd",      eslARG_NONE,   FALSE, NULL, NULL,   NULL,  NULL, NULL, "DD-scaled unihit glocal alignment",                0 },
  { "--fs",      eslARG_NONE,"default",NULL, NULL, STYLES,  NULL, NULL, "multihit local alignment",                         0 },
  { "--sw",      eslARG_NONE,   FALSE, NULL, NULL, STYLES,  NULL, NULL, "unihit local alignment",                           0 },
  { "--ls",      eslARG_NONE,   FALSE, NULL, NULL, STYLES,  NULL, NULL, "multihit glocal alignment",                        0 },
  { "--s",       eslARG_NONE,   FALSE, NULL, NULL, STYLES,  NULL, NULL, "unihit glocal alignment",                          0 },
  {  0, 0, 0, 0, 0, 0, 0, 0, 0, 0 },
};
static char usage[]  = "[-options] <hmmfile> <seqfile>";
static char banner[] = "testbed for Farrar DD-scaled Forward, generic implementation";

int 
main(int argc, char **argv)
{
  ESL_GETOPTS    *go      = p7_CreateDefaultApp(options, 2, argc, argv, banner, usage);
  char           *hmmfile = esl_opt_GetArg(go, 1);
  char           *seqfile = esl_opt_GetArg(go, 2);
  ESL_ALPHABET   *abc     = NULL;
  P7_HMMFILE     *hfp     = NULL;
  P7_HMM         *hmm     = NULL;
  P7_BG          *bg      = NULL;
  P7_PROFILE     *gm      = NULL;
  P7_PROFILE     *gmref   = NULL;
  P7_GMX         *fwd     = NULL;
  P7_GMX         *fwdref  = NULL;
  ESL_SQ         *sq      = NULL;
  ESL_SQFILE     *sqfp    = NULL;
  int             format  = eslSQFILE_UNKNOWN;
  float           fsc, fscref;
  float           nullsc;
  float           ddscale           = 0.0;
  float           min, max;
  int             status;

  printf("%-30s %-30s   %-10s   %-10s\n", "# profile name",  "# seq name",      "fwd (test)",  "fwd (ref) ");
  printf("%-30s %-30s   %10s   %10s\n",   "#--------------", "#--------------", "----------",  "----------");


  /* Open the HMM file */
  if (p7_hmmfile_OpenE(hmmfile, NULL, &hfp, NULL) != eslOK) p7_Fail("Failed to open HMM file %s", hmmfile);
 
  while ( (status = p7_hmmfile_Read(hfp, &abc, &hmm)) != eslEOF)
    {
      if      (status == eslEOD)       p7_Fail("read failed, HMM file %s may be truncated?", hmmfile);
      else if (status == eslEFORMAT)   p7_Fail("bad file format in HMM file %s",             hmmfile);
      else if (status == eslEINCOMPAT) p7_Fail("HMM file %s contains different alphabets",   hmmfile);
      else if (status != eslOK)        p7_Fail("Unexpected error in reading HMMs from %s",   hmmfile);

      /* Open the sqfile */
      sq     = esl_sq_CreateDigital(abc);
      status = esl_sqfile_Open(seqfile, format, NULL, &sqfp);
      if      (status == eslENOTFOUND) p7_Fail("No such file.");
      else if (status == eslEFORMAT)   p7_Fail("Format unrecognized.");
      else if (status == eslEINVAL)    p7_Fail("Can't autodetect stdin or .gz.");
      else if (status != eslOK)        p7_Fail("Open failed, code %d.", status);

      bg     = p7_bg_Create(abc);

      /* Config the test model however we were asked to */
      gm = p7_profile_Create(hmm->M, abc);
      if      (esl_opt_GetBoolean(go, "--dd"))  status = p7_profile_ConfigInOdds_DDScaled(hmm, bg, gm, sq->n, &ddscale);
      else if (esl_opt_GetBoolean(go, "--fs"))  status = p7_profile_ConfigInOdds         (hmm, bg, gm, sq->n, p7_LOCAL);
      else if (esl_opt_GetBoolean(go, "--sw"))  status = p7_profile_ConfigInOdds         (hmm, bg, gm, sq->n, p7_UNILOCAL);
      else if (esl_opt_GetBoolean(go, "--ls"))  status = p7_profile_ConfigInOdds         (hmm, bg, gm, sq->n, p7_GLOCAL);
      else if (esl_opt_GetBoolean(go, "--s"))   status = p7_profile_ConfigInOdds         (hmm, bg, gm, sq->n, p7_UNIGLOCAL);
      if (status == eslERANGE) printf("# MODEL ENTRY UNDERFLOW: %s\n", hmm->name);

      /* Config the reference model the same way */
      gmref = p7_profile_Create(hmm->M, abc);
      if      (esl_opt_GetBoolean(go, "--dd"))  status = p7_ProfileConfig(hmm, bg, gmref, sq->n, p7_UNIGLOCAL);
      else if (esl_opt_GetBoolean(go, "--fs"))  status = p7_ProfileConfig(hmm, bg, gmref, sq->n, p7_LOCAL);
      else if (esl_opt_GetBoolean(go, "--sw"))  status = p7_ProfileConfig(hmm, bg, gmref, sq->n, p7_UNILOCAL);
      else if (esl_opt_GetBoolean(go, "--ls"))  status = p7_ProfileConfig(hmm, bg, gmref, sq->n, p7_GLOCAL);
      else if (esl_opt_GetBoolean(go, "--s"))   status = p7_ProfileConfig(hmm, bg, gmref, sq->n, p7_UNIGLOCAL);

      fwd    = p7_gmx_Create(gm->M,    400);
      fwdref = p7_gmx_Create(gmref->M, 400);

      while ( (status = esl_sqio_Read(sqfp, sq)) != eslEOF)
	{
	  if      (status == eslEFORMAT) p7_Fail("Parse failed (sequence file %s)\n%s\n", sqfp->filename, sqfp->get_error(sqfp));     
	  else if (status != eslOK)      p7_Fail("Unexpected error %d reading sequence file %s", status, sqfp->filename);

	  /* Resize DP matrix if necessary */
	  p7_gmx_GrowTo(fwd,    gm->M,    sq->n);
	  p7_gmx_GrowTo(fwdref, gmref->M, sq->n);

	  /* Set the profile and null model's target length models */
	  p7_bg_SetLength(bg, sq->n);
	  p7_profile_ReconfigLengthInOdds(gm,    sq->n);
	  p7_ReconfigLength      (gmref, sq->n);

	  /* Run Forward test version*/
	  p7_GForwardOdds (sq->dsq, sq->n, gm, fwd, &fsc);
	  fsc += ddscale;

	  /* Run Forward reference version */
	  p7_GForward( sq->dsq, sq->n, gmref, fwdref, &fscref);

	  //p7_gmx_Dump(stdout, fwd, p7_SHOW_LOG);
      
	  /* Those scores are partial log-odds likelihoods in nats.
	   * Subtract off the rest of the null model, convert to bits.
	   */
	  p7_bg_NullOne(bg, sq->dsq, sq->n, &nullsc);
	  
	  min    = p7_gmx_Min(fwd);
	  max    = p7_gmx_Max(fwd);
	  fsc    = (fsc    - nullsc) / eslCONST_LOG2;
	  fscref = (fscref - nullsc) / eslCONST_LOG2;
	  printf("%-30s %-30s   %10.4f   %10.4f     %10.4g %10.4g    %4s %9s %9s\n", 
		 gm->name, sq->name, fsc, fscref,
		 min, max,
		 (fabs(fsc - fscref) >= 0.5 ? "FAIL"      : "pass"),
		 (min == 0.0 ?                "UNDERFLOW" : "ok"),
		 ((max > 1e37 || isinf(max))? "OVERFLOW"  : "ok"));
		  
	  
	  p7_gmx_Reuse(fwd);
	  p7_gmx_Reuse(fwdref);
	  esl_sq_Reuse(sq);
	}

      p7_gmx_Destroy(fwd);
      p7_gmx_Destroy(fwdref);
      p7_profile_Destroy(gm);
      p7_profile_Destroy(gmref);
      p7_hmm_Destroy(hmm);
      p7_bg_Destroy(bg);
      esl_sq_Destroy(sq);
      esl_sqfile_Close(sqfp);
    }

  /* Cleanup */
  p7_hmmfile_Close(hfp);
  esl_alphabet_Destroy(abc);
  esl_getopts_Destroy(go);
  return 0;
}

int
p7_GForwardOdds(const ESL_DSQ *dsq, int L, const P7_PROFILE *gm, P7_GMX *gx, float *opt_sc)
{
  float const *tsc = gm->tsc;
  float      **dp  = gx->dp;
  float       *xmx = gx->xmx;
  int          M   = gm->M;
  int          i,k;
  float        esc  = p7_profile_IsLocal(gm) ? 1.0f : 0.0f;
  float        totscale = 0.0f;
  float        rescale;

  /* Initialization of the zero row */
  XMX(0,p7G_N) = 1.0f;		              /* S->N, p=1 */
  XMX(0,p7G_B) = gm->xsc[p7P_N][p7P_MOVE];    /* S->N->B, 1*t_NB */
  XMX(0,p7G_E) = XMX(0,p7G_C) = XMX(0,p7G_J) = 0.0f; /* need seq to get here */
  for (k = 0; k <= M; k++) 
    MMX(0,k) = IMX(0,k) = DMX(0,k) = 0.0f;
  
  /* Recursion
   * boundary conditions: tsc[0][] = impossible for all eight transitions (no node 0)
   *                      D_1 wastefully calculated (doesn't exist)
   */
  for (i = 1; i <= L; i++)
    {
      float const *rsc = gm->rsc[dsq[i]];
      float sc;

      MMX(i,0) = IMX(i,0) = DMX(i,0) = 0.0f;
      XMX(i, p7G_E) = 0.0f;
      
      for (k = 1; k < M; k++)
	{
	  /* match state */
	  sc =   MMX(i-1,k-1)   * TSC(p7P_MM,k-1) 
	       + IMX(i-1,k-1)   * TSC(p7P_IM,k-1)
	       + XMX(i-1,p7G_B) * TSC(p7P_BM,k-1)
	       + DMX(i-1,k-1)   * TSC(p7P_DM,k-1);
	  MMX(i,k) = sc * MSC(k);

	  /* insert state */
	  sc =   MMX(i-1,k) * TSC(p7P_MI,k)
	       + IMX(i-1,k) * TSC(p7P_II,k);
	  IMX(i,k) = sc * ISC(k);

	  /* delete state */
	  DMX(i,k) =   MMX(i,k-1) * TSC(p7P_MD,k-1)
	             + DMX(i,k-1) * TSC(p7P_DD,k-1);
	  
	  /* E state update */
	  XMX(i,p7G_E) +=   MMX(i,k) * esc
                          + DMX(i,k) * esc;
	}
      /* unrolled match state M_M */
      sc =   MMX(i-1,M-1)   * TSC(p7P_MM,M-1) 
	   + IMX(i-1,M-1)   * TSC(p7P_IM,M-1)
	   + XMX(i-1,p7G_B) * TSC(p7P_BM,M-1)
	   + DMX(i-1,M-1)   * TSC(p7P_DM,M-1);
      MMX(i,M) = sc * MSC(M);
      IMX(i,M) = 0.0f;

      /* unrolled delete state D_M */
      DMX(i,M) =   MMX(i,M-1) * TSC(p7P_MD,M-1)
	         + DMX(i,M-1) * TSC(p7P_DD,M-1);

      /* unrolled E state update */
      XMX(i,p7G_E) += MMX(i,M) + DMX(i,M);

      /* J state */
      XMX(i,p7G_J) =   XMX(i-1,p7G_J) * gm->xsc[p7P_J][p7P_LOOP]
                     + XMX(i,  p7G_E) * gm->xsc[p7P_E][p7P_LOOP];
      /* C state */
      XMX(i,p7G_C) =   XMX(i-1,p7G_C) * gm->xsc[p7P_C][p7P_LOOP]
		     + XMX(i,  p7G_E) * gm->xsc[p7P_E][p7P_MOVE];
      /* N state */
      XMX(i,p7G_N) =   XMX(i-1,p7G_N) * gm->xsc[p7P_N][p7P_LOOP];

      /* B state */
      XMX(i,p7G_B) =   XMX(i,  p7G_N) * gm->xsc[p7P_N][p7P_MOVE]
		     + XMX(i,  p7G_J) * gm->xsc[p7P_J][p7P_MOVE];

      /* sparse rescaling */
      if (XMX(i,p7G_E) > 1.0e4)
	{
	  rescale   = 1.0 / XMX(i,p7G_E);
	  totscale += log(XMX(i,p7G_E));

	  XMX(i,p7G_N) *= rescale;
	  XMX(i,p7G_B) *= rescale;
	  XMX(i,p7G_E)  = 1.0;
	  XMX(i,p7G_J) *= rescale;
	  XMX(i,p7G_C) *= rescale;
	  for (k = 1; k <= M; k++)
	    {
	      MMX(i,k) *= rescale;
	      DMX(i,k) *= rescale;
	      IMX(i,k) *= rescale;
	    }
	}
    }

  if (opt_sc != NULL) *opt_sc = log(XMX(L,p7G_C) * gm->xsc[p7P_C][p7P_MOVE]) + totscale;
  gx->M = M;
  gx->L = L;
  return eslOK;
}


/* this is a copy of a block of modelconfig.c::p7_ProfileConfig() 
 * ...and could replace it
 */
int
p7_profile_CopyInfoFromHMM(P7_PROFILE *gm, const P7_HMM *hmm)
{
  int z;
  int status;

  /* Contract checks */
  if (gm->abc->type != hmm->abc->type) ESL_XEXCEPTION(eslEINVAL, "HMM and profile alphabet don't match");
  if (hmm->M > gm->allocM)             ESL_XEXCEPTION(eslEINVAL, "profile too small to hold HMM");
  if (! (hmm->flags & p7H_CONS))       ESL_XEXCEPTION(eslEINVAL, "HMM must have a consensus to transfer to the profile");

  /* Copy some pointer references and other info across from HMM  */
  gm->M                = hmm->M;
  gm->max_length       = hmm->max_length;
  gm->mode             = p7_NO_MODE;
  gm->roff             = -1;
  gm->eoff             = -1;
  gm->offs[p7_MOFFSET] = -1;
  gm->offs[p7_FOFFSET] = -1;
  gm->offs[p7_POFFSET] = -1;
  if (gm->name != NULL) free(gm->name);
  if (gm->acc  != NULL) free(gm->acc);
  if (gm->desc != NULL) free(gm->desc);
  if ((status = esl_strdup(hmm->name,   -1, &(gm->name))) != eslOK) goto ERROR;
  if ((status = esl_strdup(hmm->acc,    -1, &(gm->acc)))  != eslOK) goto ERROR;
  if ((status = esl_strdup(hmm->desc,   -1, &(gm->desc))) != eslOK) goto ERROR;
  if (hmm->flags & p7H_RF)    strcpy(gm->rf,        hmm->rf);
  if (hmm->flags & p7H_MMASK) strcpy(gm->mm,        hmm->mm);
  if (hmm->flags & p7H_CONS)  strcpy(gm->consensus, hmm->consensus); /* must be present, actually, so the flag test is just for symmetry w/ other optional HMM fields */
  if (hmm->flags & p7H_CS)    strcpy(gm->cs,        hmm->cs);
  for (z = 0; z < p7_NEVPARAM; z++) gm->evparam[z] = hmm->evparam[z];
  for (z = 0; z < p7_NCUTOFFS; z++) gm->cutoff[z]  = hmm->cutoff[z];
  for (z = 0; z < p7_MAXABET;  z++) gm->compo[z]   = hmm->compo[z];

  return eslOK;

 ERROR:
  return status;
}


int
p7_profile_ReconfigLengthInOdds(P7_PROFILE *gm, int L)
{
  float ploop, pmove;
  
  /* Configure N,J,C transitions so they bear L/(2+nj) of the total
   * unannotated sequence length L. 
   */
  pmove = (2.0f + gm->nj) / ((float) L + 2.0f + gm->nj); /* 2/(L+2) for sw; 3/(L+3) for fs */
  ploop = 1.0f - pmove;
  gm->xsc[p7P_N][p7P_LOOP] =  gm->xsc[p7P_C][p7P_LOOP] = gm->xsc[p7P_J][p7P_LOOP] = ploop;
  gm->xsc[p7P_N][p7P_MOVE] =  gm->xsc[p7P_C][p7P_MOVE] = gm->xsc[p7P_J][p7P_MOVE] = pmove;
  gm->L = L;
  return eslOK;
}

/* like p7_ProfileConfig(), but in odds ratios rather than log. 
 * This is the "normal" odds ratio version.
 * See _DDScaled for an experimental version for glocal/global.
 * 
 * In glocal, because we left-wing-retract the BMk transition,
 * that transition can underflow. If it does, return <eslERANGE>.
 */
int
p7_profile_ConfigInOdds(const P7_HMM *hmm, const P7_BG *bg, P7_PROFILE *gm, int L, int mode)
{
  int    k,x;
  float *occ = NULL;
  float *tp, *rp;
  float  sc[p7_MAXCODE];
  float  Z;
  int    status;
  int    did_underflow = FALSE;

  if ( (status = p7_profile_CopyInfoFromHMM(gm, hmm)) != eslOK) return status;
  gm->mode = mode;

  /* Some initializations assumed log space. Change them to probspace.  */
  esl_vec_FSet(gm->tsc, p7P_NTRANS, 0.0f);     /* node 0 nonexistent, has no transitions  */
  if (gm->M > 1) {
    p7P_TSC(gm, 1, p7P_DM) = 0.0f;             /* delete state D_1 is wing-retracted      */
    p7P_TSC(gm, 1, p7P_DD) = 0.0f;
  }
  for (x = 0; x < gm->abc->Kp; x++) {        
    p7P_MSC(gm, 0,      x) = 0.0f;             /* no emissions from nonexistent M_0... */
    p7P_ISC(gm, 0,      x) = 0.0f;             /* or I_0... */
    /* I_M is initialized in profile config, when we know actual M, not just allocated max M   */
  }
  x = esl_abc_XGetGap(gm->abc);	                       /* no emission can emit/score gap characters */
  esl_vec_FSet(gm->rsc[x], (gm->M+1)*p7P_NR, 0.0f);
  x = esl_abc_XGetMissing(gm->abc);	                      /* no emission can emit/score missing data characters */
  esl_vec_FSet(gm->rsc[x], (gm->M+1)*p7P_NR, 0.0f);


  /* Entry scores. Recall k-1,k off-by-one storage issue here. 
   * p7P_TSC(gm, k-1, p7P_BM) is the t_BMk transition 
   */
  if (p7_profile_IsLocal(gm))
    {
      /* Local mode entry:  occ[k] /( \sum_i occ[i] * (M-i+1))
       * (Reduces to uniform 2/(M(M+1)) for occupancies of 1.0)  */
      Z = 0.;
      ESL_ALLOC(occ, sizeof(float) * (hmm->M+1));

      if ((status = p7_hmm_CalculateOccupancy(hmm, occ, NULL)) != eslOK) goto ERROR;
      for (k = 1; k <= hmm->M; k++) 
	Z += occ[k] * (float) (hmm->M-k+1);
      for (k = 1; k <= hmm->M; k++) 
	p7P_TSC(gm, k-1, p7P_BM) = occ[k] / Z; /* note off-by-one: entry at Mk stored as [k-1][BM] */
      free(occ);
    }
  else	/* glocal modes: left wing retraction. Check for underflow. */
    {	
      Z = hmm->t[0][p7H_MD];
      p7P_TSC(gm, 0, p7P_BM) = 1.0 - Z;
      for (k = 1; k < hmm->M; k++) 
	{
	  p7P_TSC(gm, k, p7P_BM) =  Z * hmm->t[k][p7H_DM];
	  Z *= hmm->t[k][p7H_DD];
	}
      if (p7P_TSC(gm, hmm->M-1, p7P_BM) == 0.0f) did_underflow = TRUE;
    }

  /* E state loop/move probabilities: nonzero for MOVE allows loops/multihits
   * N,C,J transitions are set later by target length model config
   */
  if (p7_profile_IsMultihit(gm)) {
    gm->xsc[p7P_E][p7P_MOVE] = 0.5f;
    gm->xsc[p7P_E][p7P_LOOP] = 0.5f;
    gm->nj                   = 1.0f;
  } else {
    gm->xsc[p7P_E][p7P_MOVE] = 1.0f;   
    gm->xsc[p7P_E][p7P_LOOP] = 0.0f;
    gm->nj                   = 0.0f;
  }
  
  /* main profile transition scores */
  for (k = 1; k < gm->M; k++) 
    {
      tp = gm->tsc + k * p7P_NTRANS;
      tp[p7P_MM] = hmm->t[k][p7H_MM];
      tp[p7P_MI] = hmm->t[k][p7H_MI];
      tp[p7P_MD] = hmm->t[k][p7H_MD];
      tp[p7P_IM] = hmm->t[k][p7H_IM];
      tp[p7P_II] = hmm->t[k][p7H_II];
      tp[p7P_DM] = hmm->t[k][p7H_DM];
      tp[p7P_DD] = hmm->t[k][p7H_DD];
    }
				 
  /* match residue scores */
  /* we still compute this in log space, then exp() it back,
   * because degenerate residue scores are avg log odds.
   */
  sc[hmm->abc->K]     = -eslINFINITY; /* gap character */
  sc[hmm->abc->Kp-2]  = -eslINFINITY; /* nonresidue character */
  sc[hmm->abc->Kp-1]  = -eslINFINITY; /* missing data character */
  for (k = 1; k <= hmm->M; k++) {
    for (x = 0; x < hmm->abc->K; x++) 
      sc[x] = log(hmm->mat[k][x] / bg->f[x]);
    esl_abc_FExpectScVec(hmm->abc, sc, bg->f); 
    for (x = 0; x < hmm->abc->Kp; x++) {
      rp = gm->rsc[x] + k * p7P_NR;
      rp[p7P_MSC] = exp(sc[x]);
    }
  }

  /* insert residue scores, hardwired to odds ratio of 1.0 */
  for (x = 0; x < gm->abc->Kp; x++)
    {
      for (k = 1; k < hmm->M; k++) p7P_ISC(gm, k, x) = 1.0f;
      p7P_ISC(gm, hmm->M, x) = 0.0f;   /* init I_M to impossible.   */
    }
  for (k = 1; k <= hmm->M; k++) p7P_ISC(gm, k, gm->abc->K)    = 0.0f; /* gap symbol */
  for (k = 1; k <= hmm->M; k++) p7P_ISC(gm, k, gm->abc->Kp-2) = 0.0f; /* nonresidue symbol */
  for (k = 1; k <= hmm->M; k++) p7P_ISC(gm, k, gm->abc->Kp-1) = 0.0f; /* missing data symbol */


  /* Remaining specials, [NCJ][MOVE | LOOP] are set by ReconfigLengthInOdds() */
  gm->L = 0;			/* force ReconfigLengthInOdds to reconfig */
  if ((status = p7_profile_ReconfigLengthInOdds(gm, L)) != eslOK) goto ERROR;

  return (did_underflow ? eslERANGE : eslOK);

 ERROR:
  if (occ) free(occ);
  return status;
}


/* Experimental version that scales by DD transitions
 * Model must be unihit glocal (p7_UNILOCAL)
 */
int
p7_profile_ConfigInOdds_DDScaled(const P7_HMM *hmm, const P7_BG *bg, P7_PROFILE *gm, int L, float *ret_ddscale)
{
  int    k,x;
  float *occ = NULL;
  float  ddscale;
  float *tp, *rp;
  float  sc[p7_MAXCODE];
  int    status;

  if ( (status = p7_profile_CopyInfoFromHMM(gm, hmm)) != eslOK) return status;
  gm->mode = p7_UNIGLOCAL;

  /* Some initializations assumed log space. 
   * Change them
   */
  esl_vec_FSet(gm->tsc, p7P_NTRANS, 0.0f);     /* node 0 nonexistent, has no transitions  */
  if (gm->M > 1) {
    p7P_TSC(gm, 1, p7P_DM) = 0.0f;             /* delete state D_1 is wing-retracted      */
    p7P_TSC(gm, 1, p7P_DD) = 0.0f;
  }
  for (x = 0; x < gm->abc->Kp; x++) {        
    p7P_MSC(gm, 0,      x) = 0.0f;             /* no emissions from nonexistent M_0... */
    p7P_ISC(gm, 0,      x) = 0.0f;             /* or I_0... */
    /* I_M is initialized in profile config, when we know actual M, not just allocated max M   */
  }
  x = esl_abc_XGetGap(gm->abc);	                       /* no emission can emit/score gap characters */
  esl_vec_FSet(gm->rsc[x], (gm->M+1)*p7P_NR, 0.0f);
  x = esl_abc_XGetMissing(gm->abc);	                      /* no emission can emit/score missing data characters */
  esl_vec_FSet(gm->rsc[x], (gm->M+1)*p7P_NR, 0.0f);


  /* glocal mode BMk entries, DD-scaled */
  p7P_TSC(gm, 0, p7P_BM) = 1.0 - hmm->t[0][p7H_MD];
  for (k = 1; k < hmm->M; k++) 
    p7P_TSC(gm, k, p7P_BM) =  hmm->t[0][p7H_MD] * hmm->t[k][p7H_DM] / hmm->t[k][p7H_DD];

  /* unihit E state loop/move probabilities */
  gm->xsc[p7P_E][p7P_MOVE] = 1.0f;   
  gm->xsc[p7P_E][p7P_LOOP] = 0.0f;
  gm->nj                   = 0.0f;

  /* main profile transition scores, DD-scaled */
  for (k = 1; k < gm->M; k++)
    {
      tp      = gm->tsc + k * p7P_NTRANS;
      ddscale = 1.0f/hmm->t[k][p7H_DD];
      
      tp[p7P_MM] = hmm->t[k][p7H_MM] * ddscale;
      tp[p7P_MI] = hmm->t[k][p7H_MI];
      tp[p7P_MD] = hmm->t[k][p7H_MD] * ddscale;
      tp[p7P_IM] = hmm->t[k][p7H_IM] * ddscale;
      tp[p7P_II] = hmm->t[k][p7H_II];
      tp[p7P_DM] = hmm->t[k][p7H_DM] * ddscale;
      tp[p7P_DD] = 1.0;
    }

  /* compute log(\prod_k=1..M-1 t_k(DD), total rescale factor */
  ddscale = 0.0f;
  if (! p7_profile_IsLocal(gm)) /* glocal mode: nonzero ddscale  */
    {
      for (k = 1; k < gm->M; k++)
	ddscale += log(hmm->t[k][p7H_DD]);
    }

  /* match residue scores */
  /* we still compute this in log space, then exp() it back,
   * because degenerate residue scores are avg log odds.
   */
  sc[hmm->abc->K]     = -eslINFINITY; /* gap character */
  sc[hmm->abc->Kp-2]  = -eslINFINITY; /* nonresidue character */
  sc[hmm->abc->Kp-1]  = -eslINFINITY; /* missing data character */
  for (k = 1; k <= hmm->M; k++) {
    for (x = 0; x < hmm->abc->K; x++) 
      sc[x] = log(hmm->mat[k][x] / bg->f[x]);
    esl_abc_FExpectScVec(hmm->abc, sc, bg->f); 
    for (x = 0; x < hmm->abc->Kp; x++) {
      rp = gm->rsc[x] + k * p7P_NR;
      rp[p7P_MSC] = exp(sc[x]);
    }
  }

  /* insert residue scores, hardwired to odds ratio of 1.0 */
  for (x = 0; x < gm->abc->Kp; x++)
    {
      for (k = 1; k < hmm->M; k++) p7P_ISC(gm, k, x) = 1.0f;
      p7P_ISC(gm, hmm->M, x) = 0.0f;   /* init I_M to impossible.   */
    }
  for (k = 1; k <= hmm->M; k++) p7P_ISC(gm, k, gm->abc->K)    = 0.0f; /* gap symbol */
  for (k = 1; k <= hmm->M; k++) p7P_ISC(gm, k, gm->abc->Kp-2) = 0.0f; /* nonresidue symbol */
  for (k = 1; k <= hmm->M; k++) p7P_ISC(gm, k, gm->abc->Kp-1) = 0.0f; /* missing data symbol */


  /* Remaining specials, [NCJ][MOVE | LOOP] are set by ReconfigLengthInOdds() */
  gm->L = 0;			/* force ReconfigLengthInOdds to reconfig */
  if ((status = p7_profile_ReconfigLengthInOdds(gm, L)) != eslOK) goto ERROR;

  *ret_ddscale = ddscale;
  return eslOK;

 ERROR:
  if (occ) free(occ);
  return status;
}


float
p7_gmx_Max(P7_GMX *gx)
{
  float **dp  = gx->dp;
  float  *xmx = gx->xmx;
  float   max;
  int     i,k;
  
  /* all k=0 are invalid (-inf or 0 as boundary condition)       */
  /* all D_1 and I_M are invalid (don't exist in search profile) */
  /* on i=0 row, only B, N are valid */
  /* on i=1 row, all I_k are invalid */
  /* in unihit mode, all J are invalid */
  max = ESL_MAX( XMX(0, p7G_N), XMX(0, p7G_B));
  for (i = 1; i <= gx->L; i++)
    {
      for (k = 1; k <= gx->M; k++) max = ESL_MAX( max, MMX(i,k));
      for (k = 2; k <= gx->M; k++) max = ESL_MAX( max, DMX(i,k));
      if (i > 1) 
	for (k = 1; k <  gx->M; k++) max = ESL_MAX( max, IMX(i,k));

      /* we don't have to check J; it's equal to C in multihit mode, for our current multihit parameterization of EJ=EC=0.5 */
      max = ESL_MAX(max, XMX(i, p7G_E));
      max = ESL_MAX(max, XMX(i, p7G_N));
      max = ESL_MAX(max, XMX(i, p7G_B));
      max = ESL_MAX(max, XMX(i, p7G_C));
    }
  return max;
}

float
p7_gmx_Min(P7_GMX *gx)
{
  float **dp  = gx->dp;
  float  *xmx = gx->xmx;
  float   min;
  int     i,k;
  
  /* all k=0 are invalid (-inf or 0 as boundary condition)       */
  /* all D_1 and I_M are invalid (don't exist in search profile) */
  /* on i=0 row, only B, N are valid */
  /* on i=1 row, all I_k are invalid */
  /* in unihit mode, all J are invalid */
  min = ESL_MIN( XMX(0, p7G_N), XMX(0, p7G_B));
  for (i = 1; i <= gx->L; i++)
    {
      for (k = 1; k <= gx->M; k++) min = ESL_MIN( min, MMX(i,k));
      for (k = 2; k <= gx->M; k++) min = ESL_MIN( min, DMX(i,k));
      if (i > 1) 
	for (k = 1; k <  gx->M; k++) min = ESL_MIN( min, IMX(i,k));

      /* we don't have to check J; it's equal to C in multihit mode, for our current multihit parameterization of EJ=EC=0.5 */
      min = ESL_MIN(min, XMX(i, p7G_E));
      min = ESL_MIN(min, XMX(i, p7G_N));
      min = ESL_MIN(min, XMX(i, p7G_B));
      min = ESL_MIN(min, XMX(i, p7G_C));
    }
  return min;
}
```
