## supplemental_material for "Response to Tavares et al., “Covariation analysis with improved parameters reveals conservation in lncRNA structures”": p7_gmxb.c

```
#include "p7_config.h"
#include "easel.h"

#include "hmmer.h"
#include "p7_gbands.h"
#include "p7_gmxb.h"

P7_GMXB *
p7_gmxb_Create(P7_GBANDS *bnd)
{
  P7_GMXB *gxb = NULL;
  int      status;

  ESL_ALLOC(gxb, sizeof(P7_GMXB));
  gxb->dp     = NULL;
  gxb->xmx    = NULL;
  gxb->bnd    = bnd;
  gxb->dalloc = 0;
  gxb->xalloc = 0;

  ESL_ALLOC(gxb->dp,  sizeof(float) * bnd->ncell * p7G_NSCELLS); /* i.e. *3, for MID (0..2)   */
  ESL_ALLOC(gxb->xmx, sizeof(float) * bnd->nrow  * p7G_NXCELLS); /* i.e. *5, for ENJBC (0..4) */
  gxb->dalloc = bnd->ncell;
  gxb->xalloc = bnd->nrow;
  return gxb;

 ERROR:
  p7_gmxb_Destroy(gxb);
  return NULL;
}

int
p7_gmxb_Reinit(P7_GMXB *gxb, P7_GBANDS *bnd)
{
  int status;

  if (bnd->ncell > gxb->dalloc) {
    ESL_REALLOC(gxb->dp,  sizeof(float) * bnd->ncell * p7G_NSCELLS); 
    gxb->dalloc = bnd->ncell;
  }

  if (bnd->nrow  > gxb->xalloc) {
    ESL_REALLOC(gxb->xmx, sizeof(float) * bnd->nrow  * p7G_NXCELLS); 
    gxb->xalloc = bnd->nrow;
  }

  gxb->bnd = bnd;
  return eslOK;

 ERROR:
  return status;
}
  
int
p7_gmxb_Reuse(P7_GMXB *gxb)
{
  gxb->bnd = NULL;
  return eslOK;
}


void
p7_gmxb_Destroy(P7_GMXB *gxb)
{
  if (gxb)
    {
      if (gxb->dp)  free(gxb->dp);
      if (gxb->xmx) free(gxb->xmx);
      /* gxb->bnd is a reference ptr copy; memory remains caller's responsibility */
      free(gxb);
    }
}

static void
print_val(FILE *ofp, float val, int width, int precision, int flags)
{
  if (flags & p7_SHOW_LOG) val = log(val);
  fprintf(ofp, "%*.*f ", width, precision, val);
}

int
p7_gmxb_Dump(FILE *ofp, P7_GMXB *gxb, int flags)
{
  int    g, i, k, x;
  int   *bnd_ip = gxb->bnd->imem;
  int   *bnd_kp = gxb->bnd->kmem;
  float *dp     = gxb->dp;
  float *xp     = gxb->xmx;
  int    M      = gxb->bnd->M;
  int    ia, ib;
  int    ka, kb;
  int    width     = 9;
  int    precision = 4;


  /* Header */
  fprintf(ofp, "     ");
  for (k = 0; k <= M;  k++)         fprintf(ofp, "%*d ", width, k);
  if (! (flags & p7_HIDE_SPECIALS)) fprintf(ofp, "%*s %*s %*s %*s %*s\n", width, "E", width, "N", width, "J", width, "B", width, "C");

  fprintf(ofp, "      ");
  for (k = 0; k <= M; k++)          fprintf(ofp, "%*.*s ", width, width, "----------");
  if (! (flags & p7_HIDE_SPECIALS)) fprintf(ofp, "%*.*s ", width, width, "----------");
  fprintf(ofp, "\n");

  i = 0;
  for (g = 0; g < gxb->bnd->nseg; g++)
    {
      ia = *bnd_ip; bnd_ip++;
      ib = *bnd_ip; bnd_ip++;

      if (ia > i+1) fprintf(ofp, "...\n\n");

      for (i = ia; i <= ib; i++)
	{
	  ka = *bnd_kp; bnd_kp++;
	  kb = *bnd_kp; bnd_kp++;

	  /* match cells */
	  fprintf(ofp, "%3d M ", i);
	  for (k = 0; k <  ka; k++) fprintf  (ofp, "%*s ", width, ".....");
	  for (     ; k <= kb; k++) print_val(ofp, dp[(k-ka)*p7G_NSCELLS + p7G_M],  width, precision, flags);
	  for (     ; k <= M;  k++) fprintf  (ofp, "%*s ", width, ".....");

	  /* ENJBC specials */
	  if (! (flags & p7_HIDE_SPECIALS)) {
	    for (x = 0; x < p7G_NXCELLS; x++)   print_val(ofp, xp[x], width, precision, flags);
	  }
	  fprintf(ofp, "\n");

	  /* insert cells */
	  fprintf(ofp, "%3d I ", i);
	  for (k = 0; k <  ka; k++) fprintf  (ofp, "%*s ", width, ".....");
	  for (     ; k <= kb; k++) print_val(ofp, dp[(k-ka)*p7G_NSCELLS + p7G_I], width, precision, flags);
	  for (     ; k <= M;  k++) fprintf  (ofp, "%*s ", width, ".....");
	  fprintf(ofp, "\n");
	  
	  /* delete cells */
	  fprintf(ofp, "%3d D ", i);
	  for (k = 0; k < ka;  k++) fprintf(ofp, "%*s ", width, ".....");
	  for (     ; k <= kb; k++) print_val(ofp, dp[(k-ka)*p7G_NSCELLS + p7G_D], width, precision, flags);
	  for (     ; k <= M;  k++) fprintf(ofp, "%*s ", width, ".....");
	  fprintf(ofp, "\n\n");

	  dp += p7G_NSCELLS * (kb-ka+1);	/* skip ahead to next dp sparse "row" */
	  xp += p7G_NXCELLS;
	}
    }
  if (i <= gxb->bnd->L) fprintf(ofp, "...\n");
  return eslOK;
}
```
