## supplemental_material for "Response to Tavares et al., “Covariation analysis with improved parameters reveals conservation in lncRNA structures”": p7_gmxb.h

```
#ifndef P7_GMXB_INCLUDED
#define P7_GMXB_INCLUDED

#include "p7_gbands.h"


typedef struct {
  float     *dp;
  float     *xmx;
  P7_GBANDS *bnd;   /* a reference copy; caller remains responsible for free'ing banding */

  int64_t    dalloc;
  int        xalloc;
} P7_GMXB;

extern P7_GMXB *p7_gmxb_Create(P7_GBANDS *bnd);
extern int      p7_gmxb_Reinit(P7_GMXB *gxb, P7_GBANDS *bnd);
extern int      p7_gmxb_Reuse(P7_GMXB *gxb);
extern void     p7_gmxb_Destroy(P7_GMXB *gxb);
extern int      p7_gmxb_Dump(FILE *ofp, P7_GMXB *gxb, int flags);

extern int p7_GForwardBanded(const ESL_DSQ *dsq, int L, const P7_PROFILE *gm, P7_GMXB *gxb, float *opt_sc);

#endif /*P7_GMXB_INCLUDED*/
```
