## supplemental_material for "Response to Tavares et al., “Covariation analysis with improved parameters reveals conservation in lncRNA structures”": h3.pm

```
#! /usr/bin/perl

package h3;

sub ParseTbl {
    my ($tblfile)    = @_;
    my (@fields);

    $ntbl     = 0;
    @tname    = ();
    @tacc     = ();
    @qname    = ();
    @qacc     = ();
    @fullE    = ();
    @fullsc   = ();
    @fullbias = ();
    @best1E   = ();
    @best1sc  = ();
    @best1bias= ();
    @nexp     = ();
    @nreg     = ();
    @nclu     = ();
    @nov      = ();
    @nenv     = ();
    @ndom     = ();
    @nrep     = ();
    @ninc     = ();
    @tdesc    = ();
    
    if (! open(TBLFILE, $tblfile)) { print "FAIL: couldn't open table file"; exit 1 ; }
    while (<TBLFILE>)
    {
	if (/^\#/) { next; }
	chop;
	@fields = split(' ', $_, 19);

	$tname[$ntbl]     = $fields[0];
	$tacc[$ntbl]      = $fields[1];
	$qname[$ntbl]     = $fields[2];
	$qacc[$ntbl]      = $fields[3];
	$fullE[$ntbl]     = $fields[4];
	$fullsc[$ntbl]    = $fields[5];
	$fullbias[$ntbl]  = $fields[6];
	$best1E[$ntbl]    = $fields[7];
	$best1sc[$ntbl]   = $fields[8];
	$best1bias[$ntbl] = $fields[9];
	$nexp[$ntbl]      = $fields[10];
	$nreg[$ntbl]      = $fields[11];
	$nclu[$ntbl]      = $fields[12];
	$nov[$ntbl]       = $fields[13];
	$nenv[$ntbl]      = $fields[14];	
	$ndom[$ntbl]      = $fields[15];
	$nrep[$ntbl]      = $fields[16];
	$ninc[$ntbl]      = $fields[17];
	$tdesc[$ntbl]     = $fields[18];
	$ntbl++;
    }
    close TBLFILE;
    1;
}


sub ParseDomTbl {
    my ($domtblfile) = @_;
    my (@fields);

    $ndomtbl  = 0;
    @tname    = ();
    @tacc     = ();
    @qname    = ();
    @qacc     = ();
    @qlen     = ();
    @seqE     = ();
    @seqsc    = ();
    @seqbias  = ();
    @domidx   = ();
    @ndom     = ();
    @cE       = ();
    @iE       = ();
    @domsc    = ();
    @dombias  = ();
    @hmmi     = ();
    @hmmj     = ();
    @iali     = ();
    @jali     = ();
    @ienv     = ();
    @jenv     = ();
    @accuracy = ();
    @tdesc    = ();    

    if (! open(DOMFILE, $domtblfile)) { print "FAIL: couldn't open domain table file"; exit 1 ; }
    while (<DOMFILE>)
    {
	if (/^\#/) { next; }
	chop;
	@fields = split(' ', $_, 23);

	$tname[$ndomtbl]   = $fields[0];
	$tacc[$ndomtbl]    = $fields[1];
	$tlen[$ndomtbl]    = $fields[2];
	$qname[$ndomtbl]   = $fields[3];
	$qacc[$ndomtbl]    = $fields[4];
	$qlen[$ndomtbl]    = $fields[5];
	$seqE[$ndomtbl]    = $fields[6];
	$seqsc[$ndomtbl]   = $fields[7];
	$seqbias[$ndomtbl] = $fields[8];
	$domidx[$ndomtbl]  = $fields[9];
	$ndom[$ndomtbl]    = $fields[10];
	$cE[$ndomtbl]      = $fields[11];
	$iE[$ndomtbl]      = $fields[12];
	$domsc[$ndomtbl]   = $fields[13];
	$dombias[$ndomtbl] = $fields[14];
	$hmmi[$ndomtbl]    = $fields[15];
	$hmmj[$ndomtbl]    = $fields[16];
	$iali[$ndomtbl]    = $fields[17];
	$jali[$ndomtbl]    = $fields[18];
	$ienv[$ndomtbl]    = $fields[19];
	$jenv[$ndomtbl]    = $fields[20];
	$accuracy[$ndomtbl]= $fields[21];
	$tdesc[$ndomtbl]   = $fields[22];
	$ndomtbl++;
    }
    close DOMFILE;
    1;
}

1;
```
