## supplemental_material for "Response to Tavares et al., “Covariation analysis with improved parameters reveals conservation in lncRNA structures”": i2-search-variation.sh

```
#! /bin/sh
#
# Verify that hmmsearch/hmmscan runs are reproducible (no stochastic variation)
#
if test ! $# -eq 4; then 
  echo "Usage: $0 <hmmscan/hmmsearch binary> <query hmmfile> <target seqfile> <tmpfile prefix>"
  exit 1
fi


prog=$1;     if test ! -x $prog;    then echo "FAIL: $prog not executable";  exit 1; fi
hmmfile=$2;  if test ! -r $hmmfile; then echo "FAIL: $hmmfile not readable"; exit 1; fi
seqfile=$3;  if test ! -r $seqfile; then echo "FAIL: $seqfile not readable"; exit 1; fi
tmppfx=$4

# Running with default seed shows identical results
$prog $hmmfile $seqfile > $tmppfx.out;   if test $? -ne 0; then echo "FAIL: crash"; exit 1; fi
cat $tmppfx.out | grep -v "^#" > $tmppfx.out1
$prog $hmmfile $seqfile > $tmppfx.out;   if test $? -ne 0; then echo "FAIL: crash"; exit 1; fi
cat $tmppfx.out | grep -v "^#" > $tmppfx.out2

diff $tmppfx.out1 $tmppfx.out2 > /dev/null
if test $? -ne 0 
then 
   echo "FAIL: results differ"
   exit 1
fi

# Running with different seeds shows stochastically differing results
$prog --seed 2 $hmmfile $seqfile > $tmppfx.out;   if test $? -ne 0; then echo "FAIL: crash"; exit 1; fi
cat $tmppfx.out | grep -v "^#" > $tmppfx.out1
$prog --seed 3 $hmmfile $seqfile > $tmppfx.out;   if test $? -ne 0; then echo "FAIL: crash"; exit 1; fi
cat $tmppfx.out | grep -v "^#" > $tmppfx.out2

diff $tmppfx.out1 $tmppfx.out2 > /dev/null
if test $? -eq 0 
then 
   echo "FAIL: results are the same despite different rng seeds"
   exit 1
fi

rm $tmppfx.out $tmppfx.out1 $tmppfx.out2

echo "ok"
exit 0
```
