## supplemental_material for "Response to Tavares et al., “Covariation analysis with improved parameters reveals conservation in lncRNA structures”": PSE.hmm

```
HMMER3/e [3.0 | March 2010]
NAME  PSE
LENG  17
MAXL  72
ALPH  DNA
RF    yes
CONS  yes
CS    yes
MAP   yes
DATE  Thu Jun 16 11:48:53 2011
NSEQ  20
EFFN  20.000000
CKSUM 2589846231
STATS LOCAL MSV       -6.1913  0.76142
STATS LOCAL VITERBI   -6.4257  0.76142
STATS LOCAL FORWARD   -2.7613  0.76142
HMM          A        C        G        T   
            m->m     m->i     m->d     i->m     i->i     d->m     d->d
  COMPO   0.98363  1.57656  2.60145  1.06364
          1.38629  1.38629  1.38629  1.38629
          0.00905  5.40268  5.40268  1.46634  0.26236  0.00000        *
      1   4.63594  4.36328  1.87494  0.19334      1 t x .
          1.38629  1.38629  1.38629  1.38629
          0.00905  5.40268  5.40268  1.46634  0.26236  1.09861  0.40547
      2   0.99589  3.61057  0.64655  2.52921      2 g x .
          1.38629  1.38629  1.38629  1.38629
          0.00905  5.40268  5.40268  1.46634  0.26236  1.09861  0.40547
      3   0.19493  4.44730  4.81228  1.84982      3 a x .
          1.38629  1.38629  1.38629  1.38629
          0.00905  5.40268  5.40268  1.46634  0.26236  1.09861  0.40547
      4   5.10685  0.02173  5.27971  4.57065      4 C x .
          1.38629  1.38629  1.38629  1.38629
          0.00905  5.40268  5.40268  1.46634  0.26236  1.09861  0.40547
      5   5.10685  0.02173  5.27971  4.57065      5 C x .
          1.38629  1.38629  1.38629  1.38629
          0.00905  5.40268  5.40268  1.46634  0.26236  1.09861  0.40547
      6   5.10685  0.02173  5.27971  4.57065      6 C x .
          1.38629  1.38629  1.38629  1.38629
          0.00905  5.40268  5.40268  1.46634  0.26236  1.09861  0.40547
      7   0.00946  6.09180  5.39984  5.93846      7 A x .
          1.38629  1.38629  1.38629  1.38629
          0.00905  5.40268  5.40268  1.46634  0.26236  1.09861  0.40547
      8   5.18007  4.77052  5.30682  0.01925      8 T x .
          1.38629  1.38629  1.38629  1.38629
          0.00905  5.40268  5.40268  1.46634  0.26236  1.09861  0.40547
      9   1.14540  1.77945  2.32761  0.87793      9 t x .
          1.38629  1.38629  1.38629  1.38629
          0.00905  5.40268  5.40268  1.46634  0.26236  1.09861  0.40547
     10   0.14385  5.63736  2.06991  5.46746     10 a x .
          1.38629  1.38629  1.38629  1.38629
          0.00905  5.40268  5.40268  1.46634  0.26236  1.09861  0.40547
     11   0.11263  5.71406  2.30920  5.55227     11 a x .
          1.38629  1.38629  1.38629  1.38629
          0.00905  5.40268  5.40268  1.46634  0.26236  1.09861  0.40547
     12   1.68342  1.78504  3.41886  0.48821     12 t x .
          1.38629  1.38629  1.38629  1.38629
          0.00905  5.40268  5.40268  1.46634  0.26236  1.09861  0.40547
     13   0.39479  4.16193  4.46740  1.20690     13 a x .
          1.38629  1.38629  1.38629  1.38629
          0.00905  5.40268  5.40268  1.46634  0.26236  1.09861  0.40547
     14   1.14371  2.25120  2.34691  0.73308     14 t x .
          1.38629  1.38629  1.38629  1.38629
          0.00905  5.40268  5.40268  1.46634  0.26236  1.09861  0.40547
     15   5.18007  4.77052  5.30682  0.01925     15 T x .
          1.38629  1.38629  1.38629  1.38629
          0.00905  5.40268  5.40268  1.46634  0.26236  1.09861  0.40547
     16   1.86864  4.23580  4.72896  0.19557     16 t x .
          1.38629  1.38629  1.38629  1.38629
          0.00905  5.40268  5.40268  1.46634  0.26236  1.09861  0.40547
     17   0.25900  4.32667  4.67013  1.58185     17 a x .
          1.38629  1.38629  1.38629  1.38629
          0.00454  5.39816        *  1.46634  0.26236  0.00000        *
//
```
