## supplemental_material for "Response to Tavares et al., “Covariation analysis with improved parameters reveals conservation in lncRNA structures”": 00credits.txt

```
The files in this directory correspond to motifs published in (Weinberg, et al., 2007)

http://www.ncbi.nlm.nih.gov/pubmed/17621584
```
