## supplemental_material for "Response to Tavares et al., “Covariation analysis with improved parameters reveals conservation in lncRNA structures”": cyano-30S.r2r_meta

```
intermediate/cyano-30S.cons.sto
intermediate/cyano-30S-pknot.cons.sto
```
