## supplemental_material for "Response to Tavares et al., “Covariation analysis with improved parameters reveals conservation in lncRNA structures”": GEMM.r2r_meta

```
intermediate/GEMM.cons.sto
intermediate/GEMM-RXGYRA.cons.sto
intermediate/GEMM-RXGRRA.cons.sto
intermediate/GEMM-BP.cons.sto
intermediate/GEMM-GYRA.cons.sto
intermediate/GEMM-GRRA.cons.sto
intermediate/GEMM-other.cons.sto
intermediate/GEMM.cons.sto	skeleton-with-pairbonds
```
