## supplemental_material for "Response to Tavares et al., “Covariation analysis with improved parameters reveals conservation in lncRNA structures”": purD.r2r_meta

```
intermediate/purD.cons.sto
intermediate/purD-MODSTEM.cons.sto
intermediate/purD-MODSTEM2.cons.sto
```
