## supplemental_material for "Response to Tavares et al., “Covariation analysis with improved parameters reveals conservation in lncRNA structures”": 00credits.txt

```
The files in this directory correspond to motifs published in (Weinberg, et al., 2010)
Zasha Weinberg, Joy X. Wang, Jarrod Bogue, Jingying Yang, Keith Corbino, Ryan H. Moy, Ronald R. Breaker
"Comparative genomics reveals 104 candidate structured RNAs from bacteria, archaea and their metagenomes", 
Genome Biol, 11:R31.
```
