## supplemental_material for "Response to Tavares et al., “Covariation analysis with improved parameters reveals conservation in lncRNA structures”": AdoCbl-variant.r2r_meta

```
intermediate/AdoCbl-variant.cons.sto
intermediate/AdoCbl-variant-pknot1.cons.sto
intermediate/AdoCbl-variant-pknot2.cons.sto
intermediate/AdoCbl-variant-p7.cons.sto
```
