## supplemental_material for "Response to Tavares et al., “Covariation analysis with improved parameters reveals conservation in lncRNA structures”": asd.r2r_meta

```
intermediate/asd.cons.sto
intermediate/asd.cons.sto	skeleton-with-pairbonds
```
