## supplemental_material for "Response to Tavares et al., “Covariation analysis with improved parameters reveals conservation in lncRNA structures”": Bacteroidales-1.r2r_meta

```
intermediate/Bacteroidales-1.cons.sto
intermediate/Bacteroidales-1-pknot.cons.sto
```
