## supplemental_material for "Response to Tavares et al., “Covariation analysis with improved parameters reveals conservation in lncRNA structures”": C4.r2r_meta

```
intermediate/C4.cons.sto
intermediate/C4-GNRA.cons.sto
intermediate/C4-UNCG.cons.sto
intermediate/C4-CUNG.cons.sto
```
