## supplemental_material for "Response to Tavares et al., “Covariation analysis with improved parameters reveals conservation in lncRNA structures”": crcB.r2r_meta

```
intermediate/crcB.cons.sto
104/crcB.sto	oneseq	NC_008578.1/805741-806202
104/crcB.sto	oneseq	NZ_ABYJ01000311.1/4968-4495
intermediate/crcB-pknot1.cons.sto
intermediate/crcB-P2.cons.sto
104/crcB.sto	oneseq	NZ_ABYJ01000311.1/4968-4495	define	no-shading	1
104/crcB.sto	oneseq	NZ_ABYJ01000311.1/4968-4495	define	no-shading	1	define	anyangle	1	define	drawcirc	1
104/crcB.sto	oneseq	NZ_ABYJ01000311.1/4968-4495	define	no-shading	1	define	anyangle	1	define	drawedges	1
104/crcB.sto	oneseq	NZ_ABYJ01000311.1/4968-4495	define	no-shading	1	define	anyangle	1
104/crcB.sto	oneseq	NZ_ABYJ01000311.1/4968-4495	define	alt-struct	2
104/crcB.sto	oneseq	NC_008578.1/805741-806202	define	alt-struct	2
intermediate/crcB.cons.sto	skeleton-with-pairbonds
intermediate/crcB.cons.sto	define	R2R-paper	1
```
