## supplemental_material for "Response to Tavares et al., “Covariation analysis with improved parameters reveals conservation in lncRNA structures”": crcB.r2r_meta.solver-cache

```
0
bounds=1000;obj:t1=v2;t2=#;t3=* t1,t2;t4=#;t5=/ t3,t4;t6=cos t5;t7=v1;t8=* t6,t7;t9=#;t10=- t8,t9;t11=* t10,t10;t12=sin t5;t13=* t12,t7;t14=- t13,t9;t15=* t14,t14;t16=+ t11,t15;t17=sqrt t16;t18=#;t19=+ t8,t18;t20=- t9,t19;t21=- t19,t9;t22=* t21,t21;t23=#;t24=+ t13,t23;t25=- t24,t9;t26=* t25,t25;t27=+ t22,t26;t28=sqrt t27;t29=/ t20,t28;t30=* t28,t28;t31=* t7,t7;t32=- t30,t31;t33=#;t34=+ t32,t33;t35=#;t36=* t35,t28;t37=/ t34,t36;t38=* t29,t37;t39=+ t19,t38;t40=- t9,t24;t41=/ t40,t28;t42=- t9,t41;t43=* t37,t37;t44=- t33,t43;t45=#;t46=- t44,t45;t47=f<0?g:h t46,t45,t44;t48=sqrt t47;t49=* t42,t48;t50=- t39,t49;t51=- t50,t18;t52=- t51,t9;t53=* t52,t52;t54=* t41,t37;t55=+ t24,t54;t56=* t29,t48;t57=- t55,t56;t58=- t57,t23;t59=- t58,t9;t60=* t59,t59;t61=+ t53,t60;t62=sqrt t61;t63=- t17,t62;t64=- t17,t62;t65=* t63,t64;t66=+ t50,t18;t67=- t66,t9;t68=* t67,t67;t69=+ t57,t23;t70=- t69,t9;t71=* t70,t70;t72=+ t68,t71;t73=sqrt t72;t74=- t9,t66;t75=- t66,t9;t76=* t75,t75;t77=- t69,t9;t78=* t77,t77;t79=+ t76,t78;t80=sqrt t79;t81=/ t74,t80;t82=* t80,t80;t83=* t7,t7;t84=- t82,t83;t85=+ t84,t33;t86=* t35,t80;t87=/ t85,t86;t88=* t81,t87;t89=+ t66,t88;t90=- t9,t69;t91=/ t90,t80;t92=- t9,t91;t93=* t87,t87;t94=- t33,t93;t95=- t94,t45;t96=f<0?g:h t95,t45,t94;t97=sqrt t96;t98=* t92,t97;t99=- t89,t98;t100=- t99,t9;t101=* t100,t100;t102=* t91,t87;t103=+ t69,t102;t104=* t81,t97;t105=- t103,t104;t106=- t105,t9;t107=* t106,t106;t108=+ t101,t107;t109=sqrt t108;t110=- t73,t109;t111=- t73,t109;t112=* t110,t111;t113=+ t65,t112;t114=- t99,t9;t115=* t7,t7;t116=#;t117=- t115,t116;t118=sqrt t117;t119=#;t120=AtanRatioDegrees t118,t119;t121=* t35,t120;t122=#;t123=v0;t124=+ t122,t123;t125=#;t126=+ t124,t125;t127=+ t126,t125;t128=+ t127,t125;t129=+ t128,t125;t130=- t129,t125;t131=* t121,t130;t132=* t131,t2;t133=/ t132,t4;t134=cos t133;t135=* t114,t134;t136=- t105,t9;t137=sin t133;t138=* t136,t137;t139=- t135,t138;t140=- t139,t9;t141=* t140,t140;t142=* t114,t137;t143=* t136,t134;t144=+ t142,t143;t145=- t144,t9;t146=* t145,t145;t147=+ t141,t146;t148=sqrt t147;t149=#;t150=+ t139,t149;t151=- t9,t150;t152=- t150,t9;t153=* t152,t152;t154=#;t155=+ t144,t154;t156=- t155,t9;t157=* t156,t156;t158=+ t153,t157;t159=sqrt t158;t160=/ t151,t159;t161=* t159,t159;t162=* t7,t7;t163=- t161,t162;t164=+ t163,t33;t165=* t35,t159;t166=/ t164,t165;t167=* t160,t166;t168=+ t150,t167;t169=- t9,t155;t170=/ t169,t159;t171=- t9,t170;t172=* t166,t166;t173=- t33,t172;t174=- t173,t45;t175=f<0?g:h t174,t45,t173;t176=sqrt t175;t177=* t171,t176;t178=- t168,t177;t179=- t178,t149;t180=- t179,t9;t181=* t180,t180;t182=* t170,t166;t183=+ t155,t182;t184=* t160,t176;t185=- t183,t184;t186=- t185,t154;t187=- t186,t9;t188=* t187,t187;t189=+ t181,t188;t190=sqrt t189;t191=- t148,t190;t192=- t148,t190;t193=* t191,t192;t194=+ t113,t193;t195=+ t178,t149;t196=- t195,t9;t197=* t196,t196;t198=+ t185,t154;t199=- t198,t9;t200=* t199,t199;t201=+ t197,t200;t202=sqrt t201;t203=- t9,t195;t204=- t195,t9;t205=* t204,t204;t206=- t198,t9;t207=* t206,t206;t208=+ t205,t207;t209=sqrt t208;t210=/ t203,t209;t211=* t209,t209;t212=* t7,t7;t213=- t211,t212;t214=+ t213,t33;t215=* t35,t209;t216=/ t214,t215;t217=* t210,t216;t218=+ t195,t217;t219=- t9,t198;t220=/ t219,t209;t221=- t9,t220;t222=* t216,t216;t223=- t33,t222;t224=- t223,t45;t225=f<0?g:h t224,t45,t223;t226=sqrt t225;t227=* t221,t226;t228=- t218,t227;t229=- t228,t9;t230=* t229,t229;t231=* t220,t216;t232=+ t198,t231;t233=* t210,t226;t234=- t232,t233;t235=- t234,t9;t236=* t235,t235;t237=+ t230,t236;t238=sqrt t237;t239=- t202,t238;t240=- t202,t238;t241=* t239,t240;t0=+ t194,t241;ineqlist1:ineq>=,1:0,;nonlinineqlist6:nonlinineq:>=,t1=v1;t2=* t1,t1;t3=#;t4=- t2,t3;t5=#;t0=- t4,t5;nonlinineq:>=,t1=#;t2=v2;t3=#;t4=* t2,t3;t5=#;t6=/ t4,t5;t7=cos t6;t8=v1;t9=* t7,t8;t10=#;t11=+ t9,t10;t12=#;t13=- t11,t12;t14=* t13,t13;t15=sin t6;t16=* t15,t8;t17=#;t18=+ t16,t17;t19=- t18,t12;t20=* t19,t19;t21=+ t14,t20;t22=sqrt t21;t23=* t22,t22;t24=* t8,t8;t25=- t23,t24;t26=+ t25,t1;t27=#;t28=* t27,t22;t29=/ t26,t28;t30=* t29,t29;t0=- t1,t30;nonlinineq:>=,t1=#;t2=v2;t3=#;t4=* t2,t3;t5=#;t6=/ t4,t5;t7=cos t6;t8=v1;t9=* t7,t8;t10=#;t11=+ t9,t10;t12=#;t13=- t12,t11;t14=- t11,t12;t15=* t14,t14;t16=sin t6;t17=* t16,t8;t18=#;t19=+ t17,t18;t20=- t19,t12;t21=* t20,t20;t22=+ t15,t21;t23=sqrt t22;t24=/ t13,t23;t25=* t23,t23;t26=* t8,t8;t27=- t25,t26;t28=+ t27,t1;t29=#;t30=* t29,t23;t31=/ t28,t30;t32=* t24,t31;t33=+ t11,t32;t34=- t12,t19;t35=/ t34,t23;t36=- t12,t35;t37=* t31,t31;t38=- t1,t37;t39=#;t40=- t38,t39;t41=f<0?g:h t40,t39,t38;t42=sqrt t41;t43=* t36,t42;t44=- t33,t43;t45=+ t44,t10;t46=- t45,t12;t47=* t46,t46;t48=* t35,t31;t49=+ t19,t48;t50=* t24,t42;t51=- t49,t50;t52=+ t51,t18;t53=- t52,t12;t54=* t53,t53;t55=+ t47,t54;t56=sqrt t55;t57=* t56,t56;t58=* t8,t8;t59=- t57,t58;t60=+ t59,t1;t61=* t29,t56;t62=/ t60,t61;t63=* t62,t62;t0=- t1,t63;nonlinineq:>=,t1=#;t2=v2;t3=#;t4=* t2,t3;t5=#;t6=/ t4,t5;t7=cos t6;t8=v1;t9=* t7,t8;t10=#;t11=+ t9,t10;t12=#;t13=- t12,t11;t14=- t11,t12;t15=* t14,t14;t16=sin t6;t17=* t16,t8;t18=#;t19=+ t17,t18;t20=- t19,t12;t21=* t20,t20;t22=+ t15,t21;t23=sqrt t22;t24=/ t13,t23;t25=* t23,t23;t26=* t8,t8;t27=- t25,t26;t28=+ t27,t1;t29=#;t30=* t29,t23;t31=/ t28,t30;t32=* t24,t31;t33=+ t11,t32;t34=- t12,t19;t35=/ t34,t23;t36=- t12,t35;t37=* t31,t31;t38=- t1,t37;t39=#;t40=- t38,t39;t41=f<0?g:h t40,t39,t38;t42=sqrt t41;t43=* t36,t42;t44=- t33,t43;t45=+ t44,t10;t46=- t12,t45;t47=- t45,t12;t48=* t47,t47;t49=* t35,t31;t50=+ t19,t49;t51=* t24,t42;t52=- t50,t51;t53=+ t52,t18;t54=- t53,t12;t55=* t54,t54;t56=+ t48,t55;t57=sqrt t56;t58=/ t46,t57;t59=* t57,t57;t60=* t8,t8;t61=- t59,t60;t62=+ t61,t1;t63=* t29,t57;t64=/ t62,t63;t65=* t58,t64;t66=+ t45,t65;t67=- t12,t53;t68=/ t67,t57;t69=- t12,t68;t70=* t64,t64;t71=- t1,t70;t72=- t71,t39;t73=f<0?g:h t72,t39,t71;t74=sqrt t73;t75=* t69,t74;t76=- t66,t75;t77=- t76,t12;t78=* t8,t8;t79=#;t80=- t78,t79;t81=sqrt t80;t82=#;t83=AtanRatioDegrees t81,t82;t84=* t29,t83;t85=#;t86=v0;t87=+ t85,t86;t88=#;t89=+ t87,t88;t90=+ t89,t88;t91=+ t90,t88;t92=+ t91,t88;t93=- t92,t88;t94=* t84,t93;t95=* t94,t3;t96=/ t95,t5;t97=cos t96;t98=* t77,t97;t99=* t68,t64;t100=+ t53,t99;t101=* t58,t74;t102=- t100,t101;t103=- t102,t12;t104=sin t96;t105=* t103,t104;t106=- t98,t105;t107=#;t108=+ t106,t107;t109=- t108,t12;t110=* t109,t109;t111=* t77,t104;t112=* t103,t97;t113=+ t111,t112;t114=#;t115=+ t113,t114;t116=- t115,t12;t117=* t116,t116;t118=+ t110,t117;t119=sqrt t118;t120=* t119,t119;t121=* t8,t8;t122=- t120,t121;t123=+ t122,t1;t124=* t29,t119;t125=/ t123,t124;t126=* t125,t125;t0=- t1,t126;nonlinineq:>=,t1=#;t2=v2;t3=#;t4=* t2,t3;t5=#;t6=/ t4,t5;t7=cos t6;t8=v1;t9=* t7,t8;t10=#;t11=+ t9,t10;t12=#;t13=- t12,t11;t14=- t11,t12;t15=* t14,t14;t16=sin t6;t17=* t16,t8;t18=#;t19=+ t17,t18;t20=- t19,t12;t21=* t20,t20;t22=+ t15,t21;t23=sqrt t22;t24=/ t13,t23;t25=* t23,t23;t26=* t8,t8;t27=- t25,t26;t28=+ t27,t1;t29=#;t30=* t29,t23;t31=/ t28,t30;t32=* t24,t31;t33=+ t11,t32;t34=- t12,t19;t35=/ t34,t23;t36=- t12,t35;t37=* t31,t31;t38=- t1,t37;t39=#;t40=- t38,t39;t41=f<0?g:h t40,t39,t38;t42=sqrt t41;t43=* t36,t42;t44=- t33,t43;t45=+ t44,t10;t46=- t12,t45;t47=- t45,t12;t48=* t47,t47;t49=* t35,t31;t50=+ t19,t49;t51=* t24,t42;t52=- t50,t51;t53=+ t52,t18;t54=- t53,t12;t55=* t54,t54;t56=+ t48,t55;t57=sqrt t56;t58=/ t46,t57;t59=* t57,t57;t60=* t8,t8;t61=- t59,t60;t62=+ t61,t1;t63=* t29,t57;t64=/ t62,t63;t65=* t58,t64;t66=+ t45,t65;t67=- t12,t53;t68=/ t67,t57;t69=- t12,t68;t70=* t64,t64;t71=- t1,t70;t72=- t71,t39;t73=f<0?g:h t72,t39,t71;t74=sqrt t73;t75=* t69,t74;t76=- t66,t75;t77=- t76,t12;t78=* t8,t8;t79=#;t80=- t78,t79;t81=sqrt t80;t82=#;t83=AtanRatioDegrees t81,t82;t84=* t29,t83;t85=#;t86=v0;t87=+ t85,t86;t88=#;t89=+ t87,t88;t90=+ t89,t88;t91=+ t90,t88;t92=+ t91,t88;t93=- t92,t88;t94=* t84,t93;t95=* t94,t3;t96=/ t95,t5;t97=cos t96;t98=* t77,t97;t99=* t68,t64;t100=+ t53,t99;t101=* t58,t74;t102=- t100,t101;t103=- t102,t12;t104=sin t96;t105=* t103,t104;t106=- t98,t105;t107=#;t108=+ t106,t107;t109=- t12,t108;t110=- t108,t12;t111=* t110,t110;t112=* t77,t104;t113=* t103,t97;t114=+ t112,t113;t115=#;t116=+ t114,t115;t117=- t116,t12;t118=* t117,t117;t119=+ t111,t118;t120=sqrt t119;t121=/ t109,t120;t122=* t120,t120;t123=* t8,t8;t124=- t122,t123;t125=+ t124,t1;t126=* t29,t120;t127=/ t125,t126;t128=* t121,t127;t129=+ t108,t128;t130=- t12,t116;t131=/ t130,t120;t132=- t12,t131;t133=* t127,t127;t134=- t1,t133;t135=- t134,t39;t136=f<0?g:h t135,t39,t134;t137=sqrt t136;t138=* t132,t137;t139=- t129,t138;t140=+ t139,t107;t141=- t140,t12;t142=* t141,t141;t143=* t131,t127;t144=+ t116,t143;t145=* t121,t137;t146=- t144,t145;t147=+ t146,t115;t148=- t147,t12;t149=* t148,t148;t150=+ t142,t149;t151=sqrt t150;t152=* t151,t151;t153=* t8,t8;t154=- t152,t153;t155=+ t154,t1;t156=* t29,t151;t157=/ t155,t156;t158=* t157,t157;t0=- t1,t158;nonlinineq:==,t3=- t2,t1;t5=- t4,t1;t6=* t3,t5;t8=- t7,t1;t9=- t1,t8;t11=- t10,t1;t12=* t9,t11;t13=- t6,t12;t14=* t3,t11;t15=* t9,t5;t16=+ t14,t15;t17=AtanRatioDegrees t13,t16;t18=- t4,t1;t20=- t19,t1;t21=* t18,t20;t22=- t10,t1;t23=- t1,t22;t25=- t24,t1;t26=* t23,t25;t27=- t21,t26;t28=* t18,t25;t29=* t23,t20;t30=+ t28,t29;t31=AtanRatioDegrees t27,t30;t32=+ t17,t31;t34=+ t32,t33;t36=- t35,t1;t38=- t37,t1;t39=* t36,t38;t41=- t40,t1;t42=- t1,t41;t44=- t43,t1;t45=* t42,t44;t46=- t39,t45;t47=* t36,t44;t48=* t42,t38;t49=+ t47,t48;t50=AtanRatioDegrees t46,t49;t51=+ t34,t50;t52=- t37,t1;t54=- t53,t1;t55=* t52,t54;t56=- t43,t1;t57=- t1,t56;t59=- t58,t1;t60=* t57,t59;t61=- t55,t60;t62=* t52,t59;t63=* t57,t54;t64=+ t62,t63;t65=AtanRatioDegrees t61,t64;t66=+ t51,t65;t67=#;t69=* t68,t67;t70=+ t66,t69;t71=#;t0=- t70,t71;
71	2	0.459181	70	3.1415926535	180	0	-0.085	7.63242066885947e-12	0.011025	2	1e-06	0.00275625	0.0525	6	1	3.81621033442974e-12	0.085	1	1e-06	0.00275625	1e-06	1e-06	0.011025	3.1415926535	180	-0.085	0	7.63242066885947e-12	2	1e-06	0.011025	3.1415926535	180	-0.085	0	7.63242066885947e-12	2	1e-06	1e-06	0.011025	3.1415926535	180	-0.085	0	7.63242066885947e-12	2	1e-06	0.00275625	0.0525	6	1	3.81621033442974e-12	0.085	1e-06	0.011025	3.1415926535	180	-0.085	0	7.63242066885947e-12	2	1e-06	0.00275625	0.0525	6	1	3.81621033442974e-12	0.085	1e-06	3	360
3	7.48346505997705	0.446024030661918	65.3119151525742
bounds=1000;obj:t1=v1;t2=#;t3=* t1,t2;t4=#;t5=/ t3,t4;t6=cos t5;t7=v0;t8=* t6,t7;t9=#;t10=- t8,t9;t11=* t10,t10;t12=sin t5;t13=* t12,t7;t14=- t13,t9;t15=* t14,t14;t16=+ t11,t15;t17=sqrt t16;t18=#;t19=v2;t20=* t18,t19;t21=+ t8,t20;t22=- t9,t21;t23=- t21,t9;t24=* t23,t23;t25=#;t26=* t25,t19;t27=+ t13,t26;t28=- t27,t9;t29=* t28,t28;t30=+ t24,t29;t31=sqrt t30;t32=/ t22,t31;t33=* t31,t31;t34=* t7,t7;t35=- t33,t34;t36=#;t37=+ t35,t36;t38=#;t39=* t38,t31;t40=/ t37,t39;t41=* t32,t40;t42=+ t21,t41;t43=- t9,t27;t44=/ t43,t31;t45=- t9,t44;t46=* t40,t40;t47=- t36,t46;t48=#;t49=- t47,t48;t50=f<0?g:h t49,t48,t47;t51=sqrt t50;t52=* t45,t51;t53=- t42,t52;t54=- t53,t20;t55=- t54,t9;t56=* t55,t55;t57=* t44,t40;t58=+ t27,t57;t59=* t32,t51;t60=- t58,t59;t61=- t60,t26;t62=- t61,t9;t63=* t62,t62;t64=+ t56,t63;t65=sqrt t64;t66=- t17,t65;t67=- t17,t65;t68=* t66,t67;t69=#;t70=- t69,t19;t71=* t18,t70;t72=+ t53,t71;t73=- t72,t9;t74=* t73,t73;t75=* t25,t70;t76=+ t60,t75;t77=- t76,t9;t78=* t77,t77;t79=+ t74,t78;t80=sqrt t79;t81=- t9,t72;t82=- t72,t9;t83=* t82,t82;t84=- t76,t9;t85=* t84,t84;t86=+ t83,t85;t87=sqrt t86;t88=/ t81,t87;t89=* t87,t87;t90=* t7,t7;t91=- t89,t90;t92=+ t91,t36;t93=* t38,t87;t94=/ t92,t93;t95=* t88,t94;t96=+ t72,t95;t97=- t9,t76;t98=/ t97,t87;t99=- t9,t98;t100=* t94,t94;t101=- t36,t100;t102=- t101,t48;t103=f<0?g:h t102,t48,t101;t104=sqrt t103;t105=* t99,t104;t106=- t96,t105;t107=- t106,t9;t108=* t107,t107;t109=* t98,t94;t110=+ t76,t109;t111=* t88,t104;t112=- t110,t111;t113=- t112,t9;t114=* t113,t113;t115=+ t108,t114;t116=sqrt t115;t117=- t80,t116;t118=- t80,t116;t119=* t117,t118;t120=+ t68,t119;t121=- t106,t9;t122=* t7,t7;t123=#;t124=- t122,t123;t125=sqrt t124;t126=#;t127=AtanRatioDegrees t125,t126;t128=* t38,t127;t129=#;t130=* t128,t129;t131=* t130,t2;t132=/ t131,t4;t133=cos t132;t134=* t121,t133;t135=- t112,t9;t136=sin t132;t137=* t135,t136;t138=- t134,t137;t139=- t138,t9;t140=* t139,t139;t141=* t121,t136;t142=* t135,t133;t143=+ t141,t142;t144=- t143,t9;t145=* t144,t144;t146=+ t140,t145;t147=sqrt t146;t148=#;t149=v3;t150=* t148,t149;t151=+ t138,t150;t152=- t9,t151;t153=- t151,t9;t154=* t153,t153;t155=#;t156=* t155,t149;t157=+ t143,t156;t158=- t157,t9;t159=* t158,t158;t160=+ t154,t159;t161=sqrt t160;t162=/ t152,t161;t163=* t161,t161;t164=* t7,t7;t165=- t163,t164;t166=+ t165,t36;t167=* t38,t161;t168=/ t166,t167;t169=* t162,t168;t170=+ t151,t169;t171=- t9,t157;t172=/ t171,t161;t173=- t9,t172;t174=* t168,t168;t175=- t36,t174;t176=- t175,t48;t177=f<0?g:h t176,t48,t175;t178=sqrt t177;t179=* t173,t178;t180=- t170,t179;t181=- t180,t150;t182=- t181,t9;t183=* t182,t182;t184=* t172,t168;t185=+ t157,t184;t186=* t162,t178;t187=- t185,t186;t188=- t187,t156;t189=- t188,t9;t190=* t189,t189;t191=+ t183,t190;t192=sqrt t191;t193=- t147,t192;t194=- t147,t192;t195=* t193,t194;t196=+ t120,t195;t197=- t69,t149;t198=* t148,t197;t199=+ t180,t198;t200=- t199,t9;t201=* t200,t200;t202=* t155,t197;t203=+ t187,t202;t204=- t203,t9;t205=* t204,t204;t206=+ t201,t205;t207=sqrt t206;t208=- t9,t199;t209=- t199,t9;t210=* t209,t209;t211=- t203,t9;t212=* t211,t211;t213=+ t210,t212;t214=sqrt t213;t215=/ t208,t214;t216=* t214,t214;t217=* t7,t7;t218=- t216,t217;t219=+ t218,t36;t220=* t38,t214;t221=/ t219,t220;t222=* t215,t221;t223=+ t199,t222;t224=- t9,t203;t225=/ t224,t214;t226=- t9,t225;t227=* t221,t221;t228=- t36,t227;t229=- t228,t48;t230=f<0?g:h t229,t48,t228;t231=sqrt t230;t232=* t226,t231;t233=- t223,t232;t234=- t233,t9;t235=* t234,t234;t236=* t225,t221;t237=+ t203,t236;t238=* t215,t231;t239=- t237,t238;t240=- t239,t9;t241=* t240,t240;t242=+ t235,t241;t243=sqrt t242;t244=- t207,t243;t245=- t207,t243;t246=* t244,t245;t0=+ t196,t246;ineqlist4:ineq>=,1:2,;ineq<=,1:2,;ineq>=,1:3,;ineq<=,1:3,;nonlinineqlist6:nonlinineq:>=,t1=v0;t2=* t1,t1;t3=#;t4=- t2,t3;t5=#;t0=- t4,t5;nonlinineq:>=,t1=#;t2=v1;t3=#;t4=* t2,t3;t5=#;t6=/ t4,t5;t7=cos t6;t8=v0;t9=* t7,t8;t10=#;t11=v2;t12=* t10,t11;t13=+ t9,t12;t14=#;t15=- t13,t14;t16=* t15,t15;t17=sin t6;t18=* t17,t8;t19=#;t20=* t19,t11;t21=+ t18,t20;t22=- t21,t14;t23=* t22,t22;t24=+ t16,t23;t25=sqrt t24;t26=* t25,t25;t27=* t8,t8;t28=- t26,t27;t29=+ t28,t1;t30=#;t31=* t30,t25;t32=/ t29,t31;t33=* t32,t32;t0=- t1,t33;nonlinineq:>=,t1=#;t2=v1;t3=#;t4=* t2,t3;t5=#;t6=/ t4,t5;t7=cos t6;t8=v0;t9=* t7,t8;t10=#;t11=v2;t12=* t10,t11;t13=+ t9,t12;t14=#;t15=- t14,t13;t16=- t13,t14;t17=* t16,t16;t18=sin t6;t19=* t18,t8;t20=#;t21=* t20,t11;t22=+ t19,t21;t23=- t22,t14;t24=* t23,t23;t25=+ t17,t24;t26=sqrt t25;t27=/ t15,t26;t28=* t26,t26;t29=* t8,t8;t30=- t28,t29;t31=+ t30,t1;t32=#;t33=* t32,t26;t34=/ t31,t33;t35=* t27,t34;t36=+ t13,t35;t37=- t14,t22;t38=/ t37,t26;t39=- t14,t38;t40=* t34,t34;t41=- t1,t40;t42=#;t43=- t41,t42;t44=f<0?g:h t43,t42,t41;t45=sqrt t44;t46=* t39,t45;t47=- t36,t46;t48=#;t49=- t48,t11;t50=* t10,t49;t51=+ t47,t50;t52=- t51,t14;t53=* t52,t52;t54=* t38,t34;t55=+ t22,t54;t56=* t27,t45;t57=- t55,t56;t58=* t20,t49;t59=+ t57,t58;t60=- t59,t14;t61=* t60,t60;t62=+ t53,t61;t63=sqrt t62;t64=* t63,t63;t65=* t8,t8;t66=- t64,t65;t67=+ t66,t1;t68=* t32,t63;t69=/ t67,t68;t70=* t69,t69;t0=- t1,t70;nonlinineq:>=,t1=#;t2=v1;t3=#;t4=* t2,t3;t5=#;t6=/ t4,t5;t7=cos t6;t8=v0;t9=* t7,t8;t10=#;t11=v2;t12=* t10,t11;t13=+ t9,t12;t14=#;t15=- t14,t13;t16=- t13,t14;t17=* t16,t16;t18=sin t6;t19=* t18,t8;t20=#;t21=* t20,t11;t22=+ t19,t21;t23=- t22,t14;t24=* t23,t23;t25=+ t17,t24;t26=sqrt t25;t27=/ t15,t26;t28=* t26,t26;t29=* t8,t8;t30=- t28,t29;t31=+ t30,t1;t32=#;t33=* t32,t26;t34=/ t31,t33;t35=* t27,t34;t36=+ t13,t35;t37=- t14,t22;t38=/ t37,t26;t39=- t14,t38;t40=* t34,t34;t41=- t1,t40;t42=#;t43=- t41,t42;t44=f<0?g:h t43,t42,t41;t45=sqrt t44;t46=* t39,t45;t47=- t36,t46;t48=#;t49=- t48,t11;t50=* t10,t49;t51=+ t47,t50;t52=- t14,t51;t53=- t51,t14;t54=* t53,t53;t55=* t38,t34;t56=+ t22,t55;t57=* t27,t45;t58=- t56,t57;t59=* t20,t49;t60=+ t58,t59;t61=- t60,t14;t62=* t61,t61;t63=+ t54,t62;t64=sqrt t63;t65=/ t52,t64;t66=* t64,t64;t67=* t8,t8;t68=- t66,t67;t69=+ t68,t1;t70=* t32,t64;t71=/ t69,t70;t72=* t65,t71;t73=+ t51,t72;t74=- t14,t60;t75=/ t74,t64;t76=- t14,t75;t77=* t71,t71;t78=- t1,t77;t79=- t78,t42;t80=f<0?g:h t79,t42,t78;t81=sqrt t80;t82=* t76,t81;t83=- t73,t82;t84=- t83,t14;t85=* t8,t8;t86=#;t87=- t85,t86;t88=sqrt t87;t89=#;t90=AtanRatioDegrees t88,t89;t91=* t32,t90;t92=#;t93=* t91,t92;t94=* t93,t3;t95=/ t94,t5;t96=cos t95;t97=* t84,t96;t98=* t75,t71;t99=+ t60,t98;t100=* t65,t81;t101=- t99,t100;t102=- t101,t14;t103=sin t95;t104=* t102,t103;t105=- t97,t104;t106=#;t107=v3;t108=* t106,t107;t109=+ t105,t108;t110=- t109,t14;t111=* t110,t110;t112=* t84,t103;t113=* t102,t96;t114=+ t112,t113;t115=#;t116=* t115,t107;t117=+ t114,t116;t118=- t117,t14;t119=* t118,t118;t120=+ t111,t119;t121=sqrt t120;t122=* t121,t121;t123=* t8,t8;t124=- t122,t123;t125=+ t124,t1;t126=* t32,t121;t127=/ t125,t126;t128=* t127,t127;t0=- t1,t128;nonlinineq:>=,t1=#;t2=v1;t3=#;t4=* t2,t3;t5=#;t6=/ t4,t5;t7=cos t6;t8=v0;t9=* t7,t8;t10=#;t11=v2;t12=* t10,t11;t13=+ t9,t12;t14=#;t15=- t14,t13;t16=- t13,t14;t17=* t16,t16;t18=sin t6;t19=* t18,t8;t20=#;t21=* t20,t11;t22=+ t19,t21;t23=- t22,t14;t24=* t23,t23;t25=+ t17,t24;t26=sqrt t25;t27=/ t15,t26;t28=* t26,t26;t29=* t8,t8;t30=- t28,t29;t31=+ t30,t1;t32=#;t33=* t32,t26;t34=/ t31,t33;t35=* t27,t34;t36=+ t13,t35;t37=- t14,t22;t38=/ t37,t26;t39=- t14,t38;t40=* t34,t34;t41=- t1,t40;t42=#;t43=- t41,t42;t44=f<0?g:h t43,t42,t41;t45=sqrt t44;t46=* t39,t45;t47=- t36,t46;t48=#;t49=- t48,t11;t50=* t10,t49;t51=+ t47,t50;t52=- t14,t51;t53=- t51,t14;t54=* t53,t53;t55=* t38,t34;t56=+ t22,t55;t57=* t27,t45;t58=- t56,t57;t59=* t20,t49;t60=+ t58,t59;t61=- t60,t14;t62=* t61,t61;t63=+ t54,t62;t64=sqrt t63;t65=/ t52,t64;t66=* t64,t64;t67=* t8,t8;t68=- t66,t67;t69=+ t68,t1;t70=* t32,t64;t71=/ t69,t70;t72=* t65,t71;t73=+ t51,t72;t74=- t14,t60;t75=/ t74,t64;t76=- t14,t75;t77=* t71,t71;t78=- t1,t77;t79=- t78,t42;t80=f<0?g:h t79,t42,t78;t81=sqrt t80;t82=* t76,t81;t83=- t73,t82;t84=- t83,t14;t85=* t8,t8;t86=#;t87=- t85,t86;t88=sqrt t87;t89=#;t90=AtanRatioDegrees t88,t89;t91=* t32,t90;t92=#;t93=* t91,t92;t94=* t93,t3;t95=/ t94,t5;t96=cos t95;t97=* t84,t96;t98=* t75,t71;t99=+ t60,t98;t100=* t65,t81;t101=- t99,t100;t102=- t101,t14;t103=sin t95;t104=* t102,t103;t105=- t97,t104;t106=#;t107=v3;t108=* t106,t107;t109=+ t105,t108;t110=- t14,t109;t111=- t109,t14;t112=* t111,t111;t113=* t84,t103;t114=* t102,t96;t115=+ t113,t114;t116=#;t117=* t116,t107;t118=+ t115,t117;t119=- t118,t14;t120=* t119,t119;t121=+ t112,t120;t122=sqrt t121;t123=/ t110,t122;t124=* t122,t122;t125=* t8,t8;t126=- t124,t125;t127=+ t126,t1;t128=* t32,t122;t129=/ t127,t128;t130=* t123,t129;t131=+ t109,t130;t132=- t14,t118;t133=/ t132,t122;t134=- t14,t133;t135=* t129,t129;t136=- t1,t135;t137=- t136,t42;t138=f<0?g:h t137,t42,t136;t139=sqrt t138;t140=* t134,t139;t141=- t131,t140;t142=- t48,t107;t143=* t106,t142;t144=+ t141,t143;t145=- t144,t14;t146=* t145,t145;t147=* t133,t129;t148=+ t118,t147;t149=* t123,t139;t150=- t148,t149;t151=* t116,t142;t152=+ t150,t151;t153=- t152,t14;t154=* t153,t153;t155=+ t146,t154;t156=sqrt t155;t157=* t156,t156;t158=* t8,t8;t159=- t157,t158;t160=+ t159,t1;t161=* t32,t156;t162=/ t160,t161;t163=* t162,t162;t0=- t1,t163;nonlinineq:==,t3=- t2,t1;t5=- t4,t1;t6=* t3,t5;t8=- t7,t1;t9=- t1,t8;t11=- t10,t1;t12=* t9,t11;t13=- t6,t12;t14=* t3,t11;t15=* t9,t5;t16=+ t14,t15;t17=AtanRatioDegrees t13,t16;t18=- t4,t1;t20=- t19,t1;t21=* t18,t20;t22=- t10,t1;t23=- t1,t22;t25=- t24,t1;t26=* t23,t25;t27=- t21,t26;t28=* t18,t25;t29=* t23,t20;t30=+ t28,t29;t31=AtanRatioDegrees t27,t30;t32=+ t17,t31;t34=+ t32,t33;t36=- t35,t1;t38=- t37,t1;t39=* t36,t38;t41=- t40,t1;t42=- t1,t41;t44=- t43,t1;t45=* t42,t44;t46=- t39,t45;t47=* t36,t44;t48=* t42,t38;t49=+ t47,t48;t50=AtanRatioDegrees t46,t49;t51=+ t34,t50;t52=- t37,t1;t54=- t53,t1;t55=* t52,t54;t56=- t43,t1;t57=- t1,t56;t59=- t58,t1;t60=* t57,t59;t61=- t55,t60;t62=* t52,t59;t63=* t57,t54;t64=+ t62,t63;t65=AtanRatioDegrees t61,t64;t66=+ t51,t65;t67=#;t69=* t68,t67;t70=+ t66,t69;t71=#;t0=- t70,t71;
76	0.459181	70	0.5	0.5	3.1415926535	180	0	-0.17	1.52648413377189e-11	0.011025	2	1e-06	1	0.00275625	0.0525	11	7.63242066885947e-12	0.17	0	1	0	1	1e-06	0.00275625	1e-06	1e-06	0.011025	3.1415926535	180	-0.17	0	1.52648413377189e-11	2	1e-06	0.011025	3.1415926535	180	-0.17	0	1.52648413377189e-11	2	1e-06	1	1e-06	0.011025	3.1415926535	180	-0.17	0	1.52648413377189e-11	2	1e-06	1	0.00275625	0.0525	11	7.63242066885947e-12	0.17	1e-06	0.011025	3.1415926535	180	-0.17	0	1.52648413377189e-11	2	1e-06	1	0.00275625	0.0525	11	7.63242066885947e-12	0.17	1e-06	3	360
4	0.354618220495628	70.4852392381873	0.725504902057569	0.276034409637239
bounds=1000;obj:t1=v4;t2=#;t3=/ t1,t2;t4=#;t5=- t1,t4;t6=* t5,t5;t7=v3;t8=- t7,t4;t9=* t8,t8;t10=+ t6,t9;t11=sqrt t10;t12=/ t5,t11;t13=#;t14=* t12,t13;t15=/ t8,t11;t16=- t14,t15;t17=#;t18=v5;t19=/ t18,t2;t20=#;t21=/ t19,t20;t22=#;t23=* t21,t22;t24=#;t25=/ t23,t24;t26=sin t25;t27=/ t17,t26;t28=* t16,t27;t29=/ t18,t2;t30=* t29,t22;t31=/ t30,t24;t32=cos t31;t33=* t28,t32;t34=+ t3,t33;t35=- t4,t34;t36=- t35,t4;t37=+ t34,t36;t38=v1;t39=- t37,t38;t40=* t39,t39;t41=/ t7,t2;t42=* t15,t13;t43=+ t12,t42;t44=* t43,t27;t45=* t44,t32;t46=+ t41,t45;t47=- t4,t46;t48=+ t46,t47;t49=v0;t50=- t48,t49;t51=* t50,t50;t52=+ t40,t51;t53=sqrt t52;t54=v2;t55=- t53,t54;t56=- t53,t54;t57=* t55,t56;t58=/ t18,t20;t59=#;t60=* t58,t59;t61=/ t60,t24;t62=cos t61;t63=* t35,t62;t64=sin t61;t65=* t47,t64;t66=- t63,t65;t67=+ t34,t66;t68=- t67,t38;t69=* t68,t68;t70=* t35,t64;t71=* t47,t62;t72=+ t70,t71;t73=+ t46,t72;t74=- t73,t49;t75=* t74,t74;t76=+ t69,t75;t77=sqrt t76;t78=- t77,t54;t79=- t77,t54;t80=* t78,t79;t81=+ t57,t80;t82=* t18,t2;t83=/ t82,t20;t84=* t83,t59;t85=/ t84,t24;t86=cos t85;t87=* t35,t86;t88=sin t85;t89=* t47,t88;t90=- t87,t89;t91=+ t34,t90;t92=- t91,t38;t93=* t92,t92;t94=* t35,t88;t95=* t47,t86;t96=+ t94,t95;t97=+ t46,t96;t98=- t97,t49;t99=* t98,t98;t100=+ t93,t99;t101=sqrt t100;t102=- t101,t54;t103=- t101,t54;t104=* t102,t103;t105=+ t81,t104;t106=#;t107=* t18,t106;t108=/ t107,t20;t109=* t108,t59;t110=/ t109,t24;t111=cos t110;t112=* t35,t111;t113=sin t110;t114=* t47,t113;t115=- t112,t114;t116=+ t34,t115;t117=- t116,t38;t118=* t117,t117;t119=* t35,t113;t120=* t47,t111;t121=+ t119,t120;t122=+ t46,t121;t123=- t122,t49;t124=* t123,t123;t125=+ t118,t124;t126=sqrt t125;t127=- t126,t54;t128=- t126,t54;t129=* t127,t128;t130=+ t105,t129;t131=#;t132=* t18,t131;t133=/ t132,t20;t134=* t133,t59;t135=/ t134,t24;t136=cos t135;t137=* t35,t136;t138=sin t135;t139=* t47,t138;t140=- t137,t139;t141=+ t34,t140;t142=- t141,t38;t143=* t142,t142;t144=* t35,t138;t145=* t47,t136;t146=+ t144,t145;t147=+ t46,t146;t148=- t147,t49;t149=* t148,t148;t150=+ t143,t149;t151=sqrt t150;t152=- t151,t54;t153=- t151,t54;t154=* t152,t153;t155=+ t130,t154;t156=#;t157=* t18,t156;t158=/ t157,t20;t159=* t158,t59;t160=/ t159,t24;t161=cos t160;t162=* t35,t161;t163=sin t160;t164=* t47,t163;t165=- t162,t164;t166=+ t34,t165;t167=- t166,t38;t168=* t167,t167;t169=* t35,t163;t170=* t47,t161;t171=+ t169,t170;t172=+ t46,t171;t173=- t172,t49;t174=* t173,t173;t175=+ t168,t174;t176=sqrt t175;t177=- t176,t54;t178=- t176,t54;t179=* t177,t178;t180=+ t155,t179;t181=#;t182=* t18,t181;t183=/ t182,t20;t184=* t183,t59;t185=/ t184,t24;t186=cos t185;t187=* t35,t186;t188=sin t185;t189=* t47,t188;t190=- t187,t189;t191=+ t34,t190;t192=- t191,t38;t193=* t192,t192;t194=* t35,t188;t195=* t47,t186;t196=+ t194,t195;t197=+ t46,t196;t198=- t197,t49;t199=* t198,t198;t200=+ t193,t199;t201=sqrt t200;t202=- t201,t54;t203=- t201,t54;t204=* t202,t203;t205=+ t180,t204;t206=* t18,t20;t207=/ t206,t20;t208=* t207,t59;t209=/ t208,t24;t210=cos t209;t211=* t35,t210;t212=sin t209;t213=* t47,t212;t214=- t211,t213;t215=+ t34,t214;t216=- t215,t38;t217=* t216,t216;t218=* t35,t212;t219=* t47,t210;t220=+ t218,t219;t221=+ t46,t220;t222=- t221,t49;t223=* t222,t222;t224=+ t217,t223;t225=sqrt t224;t226=- t225,t54;t227=- t225,t54;t228=* t226,t227;t229=+ t205,t228;t230=#;t231=+ t1,t230;t232=v7;t233=+ t231,t232;t234=/ t233,t2;t235=- t232,t231;t236=* t235,t235;t237=v6;t238=#;t239=+ t7,t238;t240=- t237,t239;t241=* t240,t240;t242=+ t236,t241;t243=sqrt t242;t244=/ t235,t243;t245=* t244,t13;t246=/ t240,t243;t247=- t245,t246;t248=v8;t249=/ t248,t2;t250=/ t249,t181;t251=* t250,t22;t252=/ t251,t24;t253=sin t252;t254=/ t17,t253;t255=* t247,t254;t256=/ t248,t2;t257=* t256,t22;t258=/ t257,t24;t259=cos t258;t260=* t255,t259;t261=+ t234,t260;t262=- t231,t261;t263=- t262,t4;t264=+ t261,t263;t265=- t264,t38;t266=* t265,t265;t267=+ t239,t237;t268=/ t267,t2;t269=* t246,t13;t270=+ t244,t269;t271=* t270,t254;t272=* t271,t259;t273=+ t268,t272;t274=- t239,t273;t275=+ t273,t274;t276=- t275,t49;t277=* t276,t276;t278=+ t266,t277;t279=sqrt t278;t280=- t279,t54;t281=- t279,t54;t282=* t280,t281;t283=+ t229,t282;t284=/ t248,t181;t285=* t284,t59;t286=/ t285,t24;t287=cos t286;t288=* t262,t287;t289=sin t286;t290=* t274,t289;t291=- t288,t290;t292=+ t261,t291;t293=- t292,t38;t294=* t293,t293;t295=* t262,t289;t296=* t274,t287;t297=+ t295,t296;t298=+ t273,t297;t299=- t298,t49;t300=* t299,t299;t301=+ t294,t300;t302=sqrt t301;t303=- t302,t54;t304=- t302,t54;t305=* t303,t304;t306=+ t283,t305;t307=* t248,t2;t308=/ t307,t181;t309=* t308,t59;t310=/ t309,t24;t311=cos t310;t312=* t262,t311;t313=sin t310;t314=* t274,t313;t315=- t312,t314;t316=+ t261,t315;t317=- t316,t38;t318=* t317,t317;t319=* t262,t313;t320=* t274,t311;t321=+ t319,t320;t322=+ t273,t321;t323=- t322,t49;t324=* t323,t323;t325=+ t318,t324;t326=sqrt t325;t327=- t326,t54;t328=- t326,t54;t329=* t327,t328;t330=+ t306,t329;t331=* t248,t106;t332=/ t331,t181;t333=* t332,t59;t334=/ t333,t24;t335=cos t334;t336=* t262,t335;t337=sin t334;t338=* t274,t337;t339=- t336,t338;t340=+ t261,t339;t341=- t340,t38;t342=* t341,t341;t343=* t262,t337;t344=* t274,t335;t345=+ t343,t344;t346=+ t273,t345;t347=- t346,t49;t348=* t347,t347;t349=+ t342,t348;t350=sqrt t349;t351=- t350,t54;t352=- t350,t54;t353=* t351,t352;t354=+ t330,t353;t355=* t248,t131;t356=/ t355,t181;t357=* t356,t59;t358=/ t357,t24;t359=cos t358;t360=* t262,t359;t361=sin t358;t362=* t274,t361;t363=- t360,t362;t364=+ t261,t363;t365=- t364,t38;t366=* t365,t365;t367=* t262,t361;t368=* t274,t359;t369=+ t367,t368;t370=+ t273,t369;t371=- t370,t49;t372=* t371,t371;t373=+ t366,t372;t374=sqrt t373;t375=- t374,t54;t376=- t374,t54;t377=* t375,t376;t378=+ t354,t377;t379=* t248,t156;t380=/ t379,t181;t381=* t380,t59;t382=/ t381,t24;t383=cos t382;t384=* t262,t383;t385=sin t382;t386=* t274,t385;t387=- t384,t386;t388=+ t261,t387;t389=- t388,t38;t390=* t389,t389;t391=* t262,t385;t392=* t274,t383;t393=+ t391,t392;t394=+ t273,t393;t395=- t394,t49;t396=* t395,t395;t397=+ t390,t396;t398=sqrt t397;t399=- t398,t54;t400=- t398,t54;t401=* t399,t400;t402=+ t378,t401;t403=* t248,t181;t404=/ t403,t181;t405=* t404,t59;t406=/ t405,t24;t407=cos t406;t408=* t262,t407;t409=sin t406;t410=* t274,t409;t411=- t408,t410;t412=+ t261,t411;t413=- t412,t38;t414=* t413,t413;t415=* t262,t409;t416=* t274,t407;t417=+ t415,t416;t418=+ t273,t417;t419=- t418,t49;t420=* t419,t419;t421=+ t414,t420;t422=sqrt t421;t423=- t422,t54;t424=- t422,t54;t425=* t423,t424;t426=+ t402,t425;t427=#;t428=+ t232,t427;t429=#;t430=+ t428,t429;t431=/ t430,t2;t432=- t429,t428;t433=* t432,t432;t434=+ t237,t429;t435=- t4,t434;t436=* t435,t435;t437=+ t433,t436;t438=sqrt t437;t439=/ t432,t438;t440=* t439,t13;t441=/ t435,t438;t442=- t440,t441;t443=v9;t444=/ t443,t2;t445=/ t444,t156;t446=* t445,t22;t447=/ t446,t24;t448=sin t447;t449=/ t17,t448;t450=* t442,t449;t451=/ t443,t2;t452=* t451,t22;t453=/ t452,t24;t454=cos t453;t455=* t450,t454;t456=+ t431,t455;t457=- t428,t456;t458=- t457,t4;t459=+ t456,t458;t460=- t459,t38;t461=* t460,t460;t462=/ t434,t2;t463=* t441,t13;t464=+ t439,t463;t465=* t464,t449;t466=* t465,t454;t467=+ t462,t466;t468=- t434,t467;t469=+ t467,t468;t470=- t469,t49;t471=* t470,t470;t472=+ t461,t471;t473=sqrt t472;t474=- t473,t54;t475=- t473,t54;t476=* t474,t475;t477=+ t426,t476;t478=/ t443,t156;t479=* t478,t59;t480=/ t479,t24;t481=cos t480;t482=* t457,t481;t483=sin t480;t484=* t468,t483;t485=- t482,t484;t486=+ t456,t485;t487=- t486,t38;t488=* t487,t487;t489=* t457,t483;t490=* t468,t481;t491=+ t489,t490;t492=+ t467,t491;t493=- t492,t49;t494=* t493,t493;t495=+ t488,t494;t496=sqrt t495;t497=- t496,t54;t498=- t496,t54;t499=* t497,t498;t500=+ t477,t499;t501=* t443,t2;t502=/ t501,t156;t503=* t502,t59;t504=/ t503,t24;t505=cos t504;t506=* t457,t505;t507=sin t504;t508=* t468,t507;t509=- t506,t508;t510=+ t456,t509;t511=- t510,t38;t512=* t511,t511;t513=* t457,t507;t514=* t468,t505;t515=+ t513,t514;t516=+ t467,t515;t517=- t516,t49;t518=* t517,t517;t519=+ t512,t518;t520=sqrt t519;t521=- t520,t54;t522=- t520,t54;t523=* t521,t522;t524=+ t500,t523;t525=* t443,t106;t526=/ t525,t156;t527=* t526,t59;t528=/ t527,t24;t529=cos t528;t530=* t457,t529;t531=sin t528;t532=* t468,t531;t533=- t530,t532;t534=+ t456,t533;t535=- t534,t38;t536=* t535,t535;t537=* t457,t531;t538=* t468,t529;t539=+ t537,t538;t540=+ t467,t539;t541=- t540,t49;t542=* t541,t541;t543=+ t536,t542;t544=sqrt t543;t545=- t544,t54;t546=- t544,t54;t547=* t545,t546;t548=+ t524,t547;t549=* t443,t131;t550=/ t549,t156;t551=* t550,t59;t552=/ t551,t24;t553=cos t552;t554=* t457,t553;t555=sin t552;t556=* t468,t555;t557=- t554,t556;t558=+ t456,t557;t559=- t558,t38;t560=* t559,t559;t561=* t457,t555;t562=* t468,t553;t563=+ t561,t562;t564=+ t467,t563;t565=- t564,t49;t566=* t565,t565;t567=+ t560,t566;t568=sqrt t567;t569=- t568,t54;t570=- t568,t54;t571=* t569,t570;t572=+ t548,t571;t573=* t443,t156;t574=/ t573,t156;t575=* t574,t59;t576=/ t575,t24;t577=cos t576;t578=* t457,t577;t579=sin t576;t580=* t468,t579;t581=- t578,t580;t582=+ t456,t581;t583=- t582,t38;t584=* t583,t583;t585=* t457,t579;t586=* t468,t577;t587=+ t585,t586;t588=+ t467,t587;t589=- t588,t49;t590=* t589,t589;t591=+ t584,t590;t592=sqrt t591;t593=- t592,t54;t594=- t592,t54;t595=* t593,t594;t0=+ t572,t595;ineqlist0:nonlinineqlist3:nonlinineq:==,t1=#;t2=v5;t3=#;t4=/ t2,t3;t5=#;t6=/ t4,t5;t7=#;t8=* t6,t7;t9=#;t10=/ t8,t9;t11=sin t10;t12=/ t1,t11;t15=- t14,t13;t16=* t15,t15;t18=- t17,t13;t19=* t18,t18;t20=+ t16,t19;t21=sqrt t20;t22=/ t21,t3;t23=/ t2,t3;t24=* t23,t7;t25=/ t24,t9;t26=sin t25;t27=/ t22,t26;t0=- t12,t27;nonlinineq:==,t1=#;t2=v8;t3=#;t4=/ t2,t3;t5=#;t6=/ t4,t5;t7=#;t8=* t6,t7;t9=#;t10=/ t8,t9;t11=sin t10;t12=/ t1,t11;t15=- t14,t13;t16=* t15,t15;t19=- t18,t17;t20=* t19,t19;t21=+ t16,t20;t22=sqrt t21;t23=/ t22,t3;t24=/ t2,t3;t25=* t24,t7;t26=/ t25,t9;t27=sin t26;t28=/ t23,t27;t0=- t12,t28;nonlinineq:==,t1=#;t2=v9;t3=#;t4=/ t2,t3;t5=#;t6=/ t4,t5;t7=#;t8=* t6,t7;t9=#;t10=/ t8,t9;t11=sin t10;t12=/ t1,t11;t15=- t14,t13;t16=* t15,t15;t19=- t18,t17;t20=* t19,t19;t21=+ t16,t20;t22=sqrt t21;t23=/ t22,t3;t24=/ t2,t3;t25=* t24,t7;t26=/ t25,t9;t27=sin t26;t28=/ t23,t27;t0=- t12,t28;
44	-0.259181	0	0.259181	-0.388771499986563	-0.224457330186012	90	-0.388771500026873	0.224457330162739	90	90	2	0	4.48965921697616e-11	0.0525	7	3.14159265358979	180	3.1415926535	3	4	5	6	0.120208152804412	-0.120208152799015	7.63242066885947e-12	0.17	1e-06	0.0525	2	7	3.14159265358979	180	1e-06	0.0525	2	6	3.14159265358979	180	1e-06	0.0525	2	5	3.14159265358979	180
10	-0.373206859481494	0.113578332113317	0.382541472275792	-0.603036129800801	-0.185887642275742	108.986104025289	-0.529599126113963	0.479690931791555	82.1939656244867	90.0385275817644
```
