## supplemental_material for "Response to Tavares et al., “Covariation analysis with improved parameters reveals conservation in lncRNA structures”": Dictyoglomi-1.r2r_meta.solver-cache

```
0
bounds=1000;obj:t1=v4;t2=#;t3=/ t1,t2;t4=#;t5=- t1,t4;t6=* t5,t5;t7=v3;t8=- t7,t4;t9=* t8,t8;t10=+ t6,t9;t11=sqrt t10;t12=/ t5,t11;t13=#;t14=* t12,t13;t15=/ t8,t11;t16=- t14,t15;t17=#;t18=v5;t19=/ t18,t2;t20=#;t21=/ t19,t20;t22=#;t23=* t21,t22;t24=#;t25=/ t23,t24;t26=sin t25;t27=/ t17,t26;t28=* t16,t27;t29=/ t18,t2;t30=* t29,t22;t31=/ t30,t24;t32=cos t31;t33=* t28,t32;t34=+ t3,t33;t35=- t4,t34;t36=- t35,t4;t37=+ t34,t36;t38=v1;t39=- t37,t38;t40=* t39,t39;t41=/ t7,t2;t42=* t15,t13;t43=+ t12,t42;t44=* t43,t27;t45=* t44,t32;t46=+ t41,t45;t47=- t4,t46;t48=+ t46,t47;t49=v0;t50=- t48,t49;t51=* t50,t50;t52=+ t40,t51;t53=sqrt t52;t54=/ t39,t53;t55=- t37,t34;t56=* t55,t55;t57=- t48,t46;t58=* t57,t57;t59=+ t56,t58;t60=sqrt t59;t61=/ t55,t60;t62=* t54,t61;t63=/ t50,t53;t64=/ t57,t60;t65=* t63,t64;t66=+ t62,t65;t67=#;t68=- t66,t67;t69=* t68,t68;t70=/ t18,t20;t71=#;t72=* t70,t71;t73=/ t72,t24;t74=cos t73;t75=* t35,t74;t76=sin t73;t77=* t47,t76;t78=- t75,t77;t79=+ t34,t78;t80=- t79,t38;t81=* t80,t80;t82=* t35,t76;t83=* t47,t74;t84=+ t82,t83;t85=+ t46,t84;t86=- t85,t49;t87=* t86,t86;t88=+ t81,t87;t89=sqrt t88;t90=/ t80,t89;t91=- t79,t34;t92=* t91,t91;t93=- t85,t46;t94=* t93,t93;t95=+ t92,t94;t96=sqrt t95;t97=/ t91,t96;t98=* t90,t97;t99=/ t86,t89;t100=/ t93,t96;t101=* t99,t100;t102=+ t98,t101;t103=- t102,t67;t104=* t103,t103;t105=+ t69,t104;t106=* t18,t2;t107=/ t106,t20;t108=* t107,t71;t109=/ t108,t24;t110=cos t109;t111=* t35,t110;t112=sin t109;t113=* t47,t112;t114=- t111,t113;t115=+ t34,t114;t116=- t115,t38;t117=* t116,t116;t118=* t35,t112;t119=* t47,t110;t120=+ t118,t119;t121=+ t46,t120;t122=- t121,t49;t123=* t122,t122;t124=+ t117,t123;t125=sqrt t124;t126=/ t116,t125;t127=- t115,t34;t128=* t127,t127;t129=- t121,t46;t130=* t129,t129;t131=+ t128,t130;t132=sqrt t131;t133=/ t127,t132;t134=* t126,t133;t135=/ t122,t125;t136=/ t129,t132;t137=* t135,t136;t138=+ t134,t137;t139=- t138,t67;t140=* t139,t139;t141=+ t105,t140;t142=#;t143=* t18,t142;t144=/ t143,t20;t145=* t144,t71;t146=/ t145,t24;t147=cos t146;t148=* t35,t147;t149=sin t146;t150=* t47,t149;t151=- t148,t150;t152=+ t34,t151;t153=- t152,t38;t154=* t153,t153;t155=* t35,t149;t156=* t47,t147;t157=+ t155,t156;t158=+ t46,t157;t159=- t158,t49;t160=* t159,t159;t161=+ t154,t160;t162=sqrt t161;t163=/ t153,t162;t164=- t152,t34;t165=* t164,t164;t166=- t158,t46;t167=* t166,t166;t168=+ t165,t167;t169=sqrt t168;t170=/ t164,t169;t171=* t163,t170;t172=/ t159,t162;t173=/ t166,t169;t174=* t172,t173;t175=+ t171,t174;t176=- t175,t67;t177=* t176,t176;t178=+ t141,t177;t179=#;t180=* t18,t179;t181=/ t180,t20;t182=* t181,t71;t183=/ t182,t24;t184=cos t183;t185=* t35,t184;t186=sin t183;t187=* t47,t186;t188=- t185,t187;t189=+ t34,t188;t190=- t189,t38;t191=* t190,t190;t192=* t35,t186;t193=* t47,t184;t194=+ t192,t193;t195=+ t46,t194;t196=- t195,t49;t197=* t196,t196;t198=+ t191,t197;t199=sqrt t198;t200=/ t190,t199;t201=- t189,t34;t202=* t201,t201;t203=- t195,t46;t204=* t203,t203;t205=+ t202,t204;t206=sqrt t205;t207=/ t201,t206;t208=* t200,t207;t209=/ t196,t199;t210=/ t203,t206;t211=* t209,t210;t212=+ t208,t211;t213=- t212,t67;t214=* t213,t213;t215=+ t178,t214;t216=#;t217=* t18,t216;t218=/ t217,t20;t219=* t218,t71;t220=/ t219,t24;t221=cos t220;t222=* t35,t221;t223=sin t220;t224=* t47,t223;t225=- t222,t224;t226=+ t34,t225;t227=- t226,t38;t228=* t227,t227;t229=* t35,t223;t230=* t47,t221;t231=+ t229,t230;t232=+ t46,t231;t233=- t232,t49;t234=* t233,t233;t235=+ t228,t234;t236=sqrt t235;t237=/ t227,t236;t238=- t226,t34;t239=* t238,t238;t240=- t232,t46;t241=* t240,t240;t242=+ t239,t241;t243=sqrt t242;t244=/ t238,t243;t245=* t237,t244;t246=/ t233,t236;t247=/ t240,t243;t248=* t246,t247;t249=+ t245,t248;t250=- t249,t67;t251=* t250,t250;t252=+ t215,t251;t253=#;t254=* t18,t253;t255=/ t254,t20;t256=* t255,t71;t257=/ t256,t24;t258=cos t257;t259=* t35,t258;t260=sin t257;t261=* t47,t260;t262=- t259,t261;t263=+ t34,t262;t264=- t263,t38;t265=* t264,t264;t266=* t35,t260;t267=* t47,t258;t268=+ t266,t267;t269=+ t46,t268;t270=- t269,t49;t271=* t270,t270;t272=+ t265,t271;t273=sqrt t272;t274=/ t264,t273;t275=- t263,t34;t276=* t275,t275;t277=- t269,t46;t278=* t277,t277;t279=+ t276,t278;t280=sqrt t279;t281=/ t275,t280;t282=* t274,t281;t283=/ t270,t273;t284=/ t277,t280;t285=* t283,t284;t286=+ t282,t285;t287=- t286,t67;t288=* t287,t287;t289=+ t252,t288;t290=* t18,t20;t291=/ t290,t20;t292=* t291,t71;t293=/ t292,t24;t294=cos t293;t295=* t35,t294;t296=sin t293;t297=* t47,t296;t298=- t295,t297;t299=+ t34,t298;t300=- t299,t38;t301=* t300,t300;t302=* t35,t296;t303=* t47,t294;t304=+ t302,t303;t305=+ t46,t304;t306=- t305,t49;t307=* t306,t306;t308=+ t301,t307;t309=sqrt t308;t310=/ t300,t309;t311=- t299,t34;t312=* t311,t311;t313=- t305,t46;t314=* t313,t313;t315=+ t312,t314;t316=sqrt t315;t317=/ t311,t316;t318=* t310,t317;t319=/ t306,t309;t320=/ t313,t316;t321=* t319,t320;t322=+ t318,t321;t323=- t322,t67;t324=* t323,t323;t325=+ t289,t324;t326=#;t327=+ t1,t326;t328=#;t329=+ t327,t328;t330=/ t329,t2;t331=- t328,t327;t332=* t331,t331;t333=#;t334=+ t7,t333;t335=- t4,t334;t336=* t335,t335;t337=+ t332,t336;t338=sqrt t337;t339=/ t331,t338;t340=* t339,t13;t341=/ t335,t338;t342=- t340,t341;t343=v6;t344=/ t343,t2;t345=/ t344,t216;t346=* t345,t22;t347=/ t346,t24;t348=sin t347;t349=/ t17,t348;t350=* t342,t349;t351=/ t343,t2;t352=* t351,t22;t353=/ t352,t24;t354=cos t353;t355=* t350,t354;t356=+ t330,t355;t357=- t327,t356;t358=- t357,t4;t359=+ t356,t358;t360=- t359,t38;t361=* t360,t360;t362=/ t334,t2;t363=* t341,t13;t364=+ t339,t363;t365=* t364,t349;t366=* t365,t354;t367=+ t362,t366;t368=- t334,t367;t369=+ t367,t368;t370=- t369,t49;t371=* t370,t370;t372=+ t361,t371;t373=sqrt t372;t374=/ t360,t373;t375=- t359,t356;t376=* t375,t375;t377=- t369,t367;t378=* t377,t377;t379=+ t376,t378;t380=sqrt t379;t381=/ t375,t380;t382=* t374,t381;t383=/ t370,t373;t384=/ t377,t380;t385=* t383,t384;t386=+ t382,t385;t387=- t386,t67;t388=* t387,t387;t389=+ t325,t388;t390=/ t343,t216;t391=* t390,t71;t392=/ t391,t24;t393=cos t392;t394=* t357,t393;t395=sin t392;t396=* t368,t395;t397=- t394,t396;t398=+ t356,t397;t399=- t398,t38;t400=* t399,t399;t401=* t357,t395;t402=* t368,t393;t403=+ t401,t402;t404=+ t367,t403;t405=- t404,t49;t406=* t405,t405;t407=+ t400,t406;t408=sqrt t407;t409=/ t399,t408;t410=- t398,t356;t411=* t410,t410;t412=- t404,t367;t413=* t412,t412;t414=+ t411,t413;t415=sqrt t414;t416=/ t410,t415;t417=* t409,t416;t418=/ t405,t408;t419=/ t412,t415;t420=* t418,t419;t421=+ t417,t420;t422=- t421,t67;t423=* t422,t422;t424=+ t389,t423;t425=* t343,t2;t426=/ t425,t216;t427=* t426,t71;t428=/ t427,t24;t429=cos t428;t430=* t357,t429;t431=sin t428;t432=* t368,t431;t433=- t430,t432;t434=+ t356,t433;t435=- t434,t38;t436=* t435,t435;t437=* t357,t431;t438=* t368,t429;t439=+ t437,t438;t440=+ t367,t439;t441=- t440,t49;t442=* t441,t441;t443=+ t436,t442;t444=sqrt t443;t445=/ t435,t444;t446=- t434,t356;t447=* t446,t446;t448=- t440,t367;t449=* t448,t448;t450=+ t447,t449;t451=sqrt t450;t452=/ t446,t451;t453=* t445,t452;t454=/ t441,t444;t455=/ t448,t451;t456=* t454,t455;t457=+ t453,t456;t458=- t457,t67;t459=* t458,t458;t460=+ t424,t459;t461=* t343,t142;t462=/ t461,t216;t463=* t462,t71;t464=/ t463,t24;t465=cos t464;t466=* t357,t465;t467=sin t464;t468=* t368,t467;t469=- t466,t468;t470=+ t356,t469;t471=- t470,t38;t472=* t471,t471;t473=* t357,t467;t474=* t368,t465;t475=+ t473,t474;t476=+ t367,t475;t477=- t476,t49;t478=* t477,t477;t479=+ t472,t478;t480=sqrt t479;t481=/ t471,t480;t482=- t470,t356;t483=* t482,t482;t484=- t476,t367;t485=* t484,t484;t486=+ t483,t485;t487=sqrt t486;t488=/ t482,t487;t489=* t481,t488;t490=/ t477,t480;t491=/ t484,t487;t492=* t490,t491;t493=+ t489,t492;t494=- t493,t67;t495=* t494,t494;t496=+ t460,t495;t497=* t343,t179;t498=/ t497,t216;t499=* t498,t71;t500=/ t499,t24;t501=cos t500;t502=* t357,t501;t503=sin t500;t504=* t368,t503;t505=- t502,t504;t506=+ t356,t505;t507=- t506,t38;t508=* t507,t507;t509=* t357,t503;t510=* t368,t501;t511=+ t509,t510;t512=+ t367,t511;t513=- t512,t49;t514=* t513,t513;t515=+ t508,t514;t516=sqrt t515;t517=/ t507,t516;t518=- t506,t356;t519=* t518,t518;t520=- t512,t367;t521=* t520,t520;t522=+ t519,t521;t523=sqrt t522;t524=/ t518,t523;t525=* t517,t524;t526=/ t513,t516;t527=/ t520,t523;t528=* t526,t527;t529=+ t525,t528;t530=- t529,t67;t531=* t530,t530;t532=+ t496,t531;t533=* t343,t216;t534=/ t533,t216;t535=* t534,t71;t536=/ t535,t24;t537=cos t536;t538=* t357,t537;t539=sin t536;t540=* t368,t539;t541=- t538,t540;t542=+ t356,t541;t543=- t542,t38;t544=* t543,t543;t545=* t357,t539;t546=* t368,t537;t547=+ t545,t546;t548=+ t367,t547;t549=- t548,t49;t550=* t549,t549;t551=+ t544,t550;t552=sqrt t551;t553=/ t543,t552;t554=- t542,t356;t555=* t554,t554;t556=- t548,t367;t557=* t556,t556;t558=+ t555,t557;t559=sqrt t558;t560=/ t554,t559;t561=* t553,t560;t562=/ t549,t552;t563=/ t556,t559;t564=* t562,t563;t565=+ t561,t564;t566=- t565,t67;t567=* t566,t566;t0=+ t532,t567;ineqlist0:nonlinineqlist2:nonlinineq:==,t1=#;t2=v5;t3=#;t4=/ t2,t3;t5=#;t6=/ t4,t5;t7=#;t8=* t6,t7;t9=#;t10=/ t8,t9;t11=sin t10;t12=/ t1,t11;t15=- t14,t13;t16=* t15,t15;t18=- t17,t13;t19=* t18,t18;t20=+ t16,t19;t21=sqrt t20;t22=/ t21,t3;t23=/ t2,t3;t24=* t23,t7;t25=/ t24,t9;t26=sin t25;t27=/ t22,t26;t0=- t12,t27;nonlinineq:==,t1=#;t2=v6;t3=#;t4=/ t2,t3;t5=#;t6=/ t4,t5;t7=#;t8=* t6,t7;t9=#;t10=/ t8,t9;t11=sin t10;t12=/ t1,t11;t15=- t14,t13;t16=* t15,t15;t19=- t18,t17;t20=* t19,t19;t21=+ t16,t20;t22=sqrt t21;t23=/ t22,t3;t24=/ t2,t3;t25=* t24,t7;t26=/ t25,t9;t27=sin t26;t28=/ t23,t27;t0=- t12,t28;
35	-0.259181	0	0.259181	-0.518362	-2.3272687310302e-11	90	90	2	0	4.48965921697616e-11	0.0525	7	3.14159265358979	180	1	3.1415926535	3	4	5	6	0.120208152804412	0.17	0.120208152799015	1e-06	0.0525	2	7	3.14159265358979	180	1e-06	0.0525	2	5	3.14159265358979	180
7	-0.236262472785599	0.168900521651677	0.259181	-0.522755010519547	0.216535527005586	141.071707130099	121.182364208821
```
