## supplemental_material for "Response to Tavares et al., “Covariation analysis with improved parameters reveals conservation in lncRNA structures”": glnA.r2r_meta

```
intermediate/glnA.cons.sto
intermediate/glnA-pknot.cons.sto
intermediate/glnA.cons.sto	skeleton-with-pairbonds
```
