## supplemental_material for "Response to Tavares et al., “Covariation analysis with improved parameters reveals conservation in lncRNA structures”": manA.r2r_meta

```
intermediate/manA.cons.sto
104/manA.sto	oneseq	NZ_AAOJ01000001.1/468755-469351
intermediate/manA-var1.cons.sto
intermediate/manA-var2.cons.sto
intermediate/manA-var3.cons.sto
intermediate/manA-pknot1.cons.sto
intermediate/manA-pknot2.cons.sto
intermediate/manA.cons.sto	define	varhairpin	1	define	var-right-stem	1
intermediate/manA.cons.sto	skeleton-with-pairbonds	define	varhairpin	1	define	var-right-stem	1
```
