## supplemental_material for "Response to Tavares et al., “Covariation analysis with improved parameters reveals conservation in lncRNA structures”": manA.r2r_meta.solver-cache

```
0
bounds=1000;obj:t1=v4;t2=#;t3=/ t1,t2;t4=#;t5=- t1,t4;t6=* t5,t5;t7=v3;t8=- t7,t4;t9=* t8,t8;t10=+ t6,t9;t11=sqrt t10;t12=/ t5,t11;t13=#;t14=* t12,t13;t15=/ t8,t11;t16=- t14,t15;t17=#;t18=v5;t19=/ t18,t2;t20=#;t21=/ t19,t20;t22=#;t23=* t21,t22;t24=#;t25=/ t23,t24;t26=sin t25;t27=/ t17,t26;t28=* t16,t27;t29=/ t18,t2;t30=* t29,t22;t31=/ t30,t24;t32=cos t31;t33=* t28,t32;t34=+ t3,t33;t35=- t4,t34;t36=- t35,t4;t37=+ t34,t36;t38=v1;t39=- t37,t38;t40=* t39,t39;t41=/ t7,t2;t42=* t15,t13;t43=+ t12,t42;t44=* t43,t27;t45=* t44,t32;t46=+ t41,t45;t47=- t4,t46;t48=+ t46,t47;t49=v0;t50=- t48,t49;t51=* t50,t50;t52=+ t40,t51;t53=sqrt t52;t54=v2;t55=- t53,t54;t56=- t53,t54;t57=* t55,t56;t58=/ t18,t20;t59=#;t60=* t58,t59;t61=/ t60,t24;t62=cos t61;t63=* t35,t62;t64=sin t61;t65=* t47,t64;t66=- t63,t65;t67=+ t34,t66;t68=- t67,t38;t69=* t68,t68;t70=* t35,t64;t71=* t47,t62;t72=+ t70,t71;t73=+ t46,t72;t74=- t73,t49;t75=* t74,t74;t76=+ t69,t75;t77=sqrt t76;t78=- t77,t54;t79=- t77,t54;t80=* t78,t79;t81=+ t57,t80;t82=* t18,t2;t83=/ t82,t20;t84=* t83,t59;t85=/ t84,t24;t86=cos t85;t87=* t35,t86;t88=sin t85;t89=* t47,t88;t90=- t87,t89;t91=+ t34,t90;t92=- t91,t38;t93=* t92,t92;t94=* t35,t88;t95=* t47,t86;t96=+ t94,t95;t97=+ t46,t96;t98=- t97,t49;t99=* t98,t98;t100=+ t93,t99;t101=sqrt t100;t102=- t101,t54;t103=- t101,t54;t104=* t102,t103;t105=+ t81,t104;t106=* t18,t20;t107=/ t106,t20;t108=* t107,t59;t109=/ t108,t24;t110=cos t109;t111=* t35,t110;t112=sin t109;t113=* t47,t112;t114=- t111,t113;t115=+ t34,t114;t116=- t115,t38;t117=* t116,t116;t118=* t35,t112;t119=* t47,t110;t120=+ t118,t119;t121=+ t46,t120;t122=- t121,t49;t123=* t122,t122;t124=+ t117,t123;t125=sqrt t124;t126=- t125,t54;t127=- t125,t54;t128=* t126,t127;t129=+ t105,t128;t130=#;t131=+ t1,t130;t132=v7;t133=+ t131,t132;t134=/ t133,t2;t135=- t132,t131;t136=* t135,t135;t137=v6;t138=#;t139=+ t7,t138;t140=- t137,t139;t141=* t140,t140;t142=+ t136,t141;t143=sqrt t142;t144=/ t135,t143;t145=* t144,t13;t146=/ t140,t143;t147=- t145,t146;t148=v8;t149=/ t148,t2;t150=/ t149,t20;t151=* t150,t22;t152=/ t151,t24;t153=sin t152;t154=/ t17,t153;t155=* t147,t154;t156=/ t148,t2;t157=* t156,t22;t158=/ t157,t24;t159=cos t158;t160=* t155,t159;t161=+ t134,t160;t162=- t131,t161;t163=- t162,t4;t164=+ t161,t163;t165=- t164,t38;t166=* t165,t165;t167=+ t139,t137;t168=/ t167,t2;t169=* t146,t13;t170=+ t144,t169;t171=* t170,t154;t172=* t171,t159;t173=+ t168,t172;t174=- t139,t173;t175=+ t173,t174;t176=- t175,t49;t177=* t176,t176;t178=+ t166,t177;t179=sqrt t178;t180=- t179,t54;t181=- t179,t54;t182=* t180,t181;t183=+ t129,t182;t184=/ t148,t20;t185=* t184,t59;t186=/ t185,t24;t187=cos t186;t188=* t162,t187;t189=sin t186;t190=* t174,t189;t191=- t188,t190;t192=+ t161,t191;t193=- t192,t38;t194=* t193,t193;t195=* t162,t189;t196=* t174,t187;t197=+ t195,t196;t198=+ t173,t197;t199=- t198,t49;t200=* t199,t199;t201=+ t194,t200;t202=sqrt t201;t203=- t202,t54;t204=- t202,t54;t205=* t203,t204;t206=+ t183,t205;t207=* t148,t2;t208=/ t207,t20;t209=* t208,t59;t210=/ t209,t24;t211=cos t210;t212=* t162,t211;t213=sin t210;t214=* t174,t213;t215=- t212,t214;t216=+ t161,t215;t217=- t216,t38;t218=* t217,t217;t219=* t162,t213;t220=* t174,t211;t221=+ t219,t220;t222=+ t173,t221;t223=- t222,t49;t224=* t223,t223;t225=+ t218,t224;t226=sqrt t225;t227=- t226,t54;t228=- t226,t54;t229=* t227,t228;t230=+ t206,t229;t231=* t148,t20;t232=/ t231,t20;t233=* t232,t59;t234=/ t233,t24;t235=cos t234;t236=* t162,t235;t237=sin t234;t238=* t174,t237;t239=- t236,t238;t240=+ t161,t239;t241=- t240,t38;t242=* t241,t241;t243=* t162,t237;t244=* t174,t235;t245=+ t243,t244;t246=+ t173,t245;t247=- t246,t49;t248=* t247,t247;t249=+ t242,t248;t250=sqrt t249;t251=- t250,t54;t252=- t250,t54;t253=* t251,t252;t254=+ t230,t253;t255=#;t256=+ t132,t255;t257=v10;t258=+ t256,t257;t259=/ t258,t2;t260=- t257,t256;t261=* t260,t260;t262=v9;t263=#;t264=+ t137,t263;t265=- t262,t264;t266=* t265,t265;t267=+ t261,t266;t268=sqrt t267;t269=/ t260,t268;t270=* t269,t13;t271=/ t265,t268;t272=- t270,t271;t273=v11;t274=/ t273,t2;t275=#;t276=/ t274,t275;t277=* t276,t22;t278=/ t277,t24;t279=sin t278;t280=/ t17,t279;t281=* t272,t280;t282=/ t273,t2;t283=* t282,t22;t284=/ t283,t24;t285=cos t284;t286=* t281,t285;t287=+ t259,t286;t288=- t256,t287;t289=- t288,t4;t290=+ t287,t289;t291=- t290,t38;t292=* t291,t291;t293=+ t264,t262;t294=/ t293,t2;t295=* t271,t13;t296=+ t269,t295;t297=* t296,t280;t298=* t297,t285;t299=+ t294,t298;t300=- t264,t299;t301=+ t299,t300;t302=- t301,t49;t303=* t302,t302;t304=+ t292,t303;t305=sqrt t304;t306=- t305,t54;t307=- t305,t54;t308=* t306,t307;t309=+ t254,t308;t310=/ t273,t275;t311=* t310,t59;t312=/ t311,t24;t313=cos t312;t314=* t288,t313;t315=sin t312;t316=* t300,t315;t317=- t314,t316;t318=+ t287,t317;t319=- t318,t38;t320=* t319,t319;t321=* t288,t315;t322=* t300,t313;t323=+ t321,t322;t324=+ t299,t323;t325=- t324,t49;t326=* t325,t325;t327=+ t320,t326;t328=sqrt t327;t329=- t328,t54;t330=- t328,t54;t331=* t329,t330;t332=+ t309,t331;t333=* t273,t2;t334=/ t333,t275;t335=* t334,t59;t336=/ t335,t24;t337=cos t336;t338=* t288,t337;t339=sin t336;t340=* t300,t339;t341=- t338,t340;t342=+ t287,t341;t343=- t342,t38;t344=* t343,t343;t345=* t288,t339;t346=* t300,t337;t347=+ t345,t346;t348=+ t299,t347;t349=- t348,t49;t350=* t349,t349;t351=+ t344,t350;t352=sqrt t351;t353=- t352,t54;t354=- t352,t54;t355=* t353,t354;t356=+ t332,t355;t357=* t273,t20;t358=/ t357,t275;t359=* t358,t59;t360=/ t359,t24;t361=cos t360;t362=* t288,t361;t363=sin t360;t364=* t300,t363;t365=- t362,t364;t366=+ t287,t365;t367=- t366,t38;t368=* t367,t367;t369=* t288,t363;t370=* t300,t361;t371=+ t369,t370;t372=+ t299,t371;t373=- t372,t49;t374=* t373,t373;t375=+ t368,t374;t376=sqrt t375;t377=- t376,t54;t378=- t376,t54;t379=* t377,t378;t380=+ t356,t379;t381=* t273,t275;t382=/ t381,t275;t383=* t382,t59;t384=/ t383,t24;t385=cos t384;t386=* t288,t385;t387=sin t384;t388=* t300,t387;t389=- t386,t388;t390=+ t287,t389;t391=- t390,t38;t392=* t391,t391;t393=* t288,t387;t394=* t300,t385;t395=+ t393,t394;t396=+ t299,t395;t397=- t396,t49;t398=* t397,t397;t399=+ t392,t398;t400=sqrt t399;t401=- t400,t54;t402=- t400,t54;t403=* t401,t402;t404=+ t380,t403;t405=#;t406=+ t257,t405;t407=v13;t408=+ t406,t407;t409=/ t408,t2;t410=- t407,t406;t411=* t410,t410;t412=v12;t413=#;t414=+ t262,t413;t415=- t412,t414;t416=* t415,t415;t417=+ t411,t416;t418=sqrt t417;t419=/ t410,t418;t420=* t419,t13;t421=/ t415,t418;t422=- t420,t421;t423=v14;t424=/ t423,t2;t425=/ t424,t2;t426=* t425,t22;t427=/ t426,t24;t428=sin t427;t429=/ t17,t428;t430=* t422,t429;t431=/ t423,t2;t432=* t431,t22;t433=/ t432,t24;t434=cos t433;t435=* t430,t434;t436=+ t409,t435;t437=- t406,t436;t438=- t437,t4;t439=+ t436,t438;t440=- t439,t38;t441=* t440,t440;t442=+ t414,t412;t443=/ t442,t2;t444=* t421,t13;t445=+ t419,t444;t446=* t445,t429;t447=* t446,t434;t448=+ t443,t447;t449=- t414,t448;t450=+ t448,t449;t451=- t450,t49;t452=* t451,t451;t453=+ t441,t452;t454=sqrt t453;t455=- t454,t54;t456=- t454,t54;t457=* t455,t456;t458=+ t404,t457;t459=/ t423,t2;t460=* t459,t59;t461=/ t460,t24;t462=cos t461;t463=* t437,t462;t464=sin t461;t465=* t449,t464;t466=- t463,t465;t467=+ t436,t466;t468=- t467,t38;t469=* t468,t468;t470=* t437,t464;t471=* t449,t462;t472=+ t470,t471;t473=+ t448,t472;t474=- t473,t49;t475=* t474,t474;t476=+ t469,t475;t477=sqrt t476;t478=- t477,t54;t479=- t477,t54;t480=* t478,t479;t481=+ t458,t480;t482=* t423,t2;t483=/ t482,t2;t484=* t483,t59;t485=/ t484,t24;t486=cos t485;t487=* t437,t486;t488=sin t485;t489=* t449,t488;t490=- t487,t489;t491=+ t436,t490;t492=- t491,t38;t493=* t492,t492;t494=* t437,t488;t495=* t449,t486;t496=+ t494,t495;t497=+ t448,t496;t498=- t497,t49;t499=* t498,t498;t500=+ t493,t499;t501=sqrt t500;t502=- t501,t54;t503=- t501,t54;t504=* t502,t503;t0=+ t481,t504;ineqlist0:nonlinineqlist8:nonlinineq:==,t1=#;t2=v5;t3=#;t4=/ t2,t3;t5=#;t6=/ t4,t5;t7=#;t8=* t6,t7;t9=#;t10=/ t8,t9;t11=sin t10;t12=/ t1,t11;t15=- t14,t13;t16=* t15,t15;t18=- t17,t13;t19=* t18,t18;t20=+ t16,t19;t21=sqrt t20;t22=/ t21,t3;t23=/ t2,t3;t24=* t23,t7;t25=/ t24,t9;t26=sin t25;t27=/ t22,t26;t0=- t12,t27;nonlinineq:==,t1=#;t2=v8;t3=#;t4=/ t2,t3;t5=#;t6=/ t4,t5;t7=#;t8=* t6,t7;t9=#;t10=/ t8,t9;t11=sin t10;t12=/ t1,t11;t15=- t14,t13;t16=* t15,t15;t19=- t18,t17;t20=* t19,t19;t21=+ t16,t20;t22=sqrt t21;t23=/ t22,t3;t24=/ t2,t3;t25=* t24,t7;t26=/ t25,t9;t27=sin t26;t28=/ t23,t27;t0=- t12,t28;nonlinineq:==,t1=#;t2=v11;t3=#;t4=/ t2,t3;t5=#;t6=/ t4,t5;t7=#;t8=* t6,t7;t9=#;t10=/ t8,t9;t11=sin t10;t12=/ t1,t11;t15=- t14,t13;t16=* t15,t15;t19=- t18,t17;t20=* t19,t19;t21=+ t16,t20;t22=sqrt t21;t23=/ t22,t3;t24=/ t2,t3;t25=* t24,t7;t26=/ t25,t9;t27=sin t26;t28=/ t23,t27;t0=- t12,t28;nonlinineq:==,t1=#;t2=v14;t3=#;t4=/ t2,t3;t5=/ t4,t3;t6=#;t7=* t5,t6;t8=#;t9=/ t7,t8;t10=sin t9;t11=/ t1,t10;t14=- t13,t12;t15=* t14,t14;t18=- t17,t16;t19=* t18,t18;t20=+ t15,t19;t21=sqrt t20;t22=/ t21,t3;t23=/ t2,t3;t24=* t23,t6;t25=/ t24,t8;t26=sin t25;t27=/ t22,t26;t0=- t11,t27;nonlinineq:==,t1=#;t4=+ t3,t2;t5=- t1,t4;t6=* t5,t5;t7=#;t9=+ t8,t7;t11=- t10,t9;t12=* t11,t11;t13=+ t6,t12;t14=#;t0=- t13,t14;nonlinineq:>=,t3=- t2,t1;t6=- t5,t4;t8=- t7,t6;t9=* t3,t8;t10=- t7,t4;t12=- t11,t1;t13=* t10,t12;t0=+ t9,t13;nonlinineq:==,t3=+ t2,t1;t5=/ t3,t4;t6=#;t7=* t5,t6;t9=/ t8,t4;t10=#;t11=* t9,t10;t12=+ t7,t11;t15=+ t14,t13;t16=/ t15,t4;t17=* t16,t6;t20=+ t19,t18;t21=/ t20,t4;t22=* t21,t10;t23=+ t17,t22;t0=- t12,t23;nonlinineq:==,t1=#;t4=+ t3,t2;t6=/ t4,t5;t7=#;t8=* t6,t7;t11=+ t10,t9;t12=/ t11,t5;t13=#;t14=* t12,t13;t15=+ t8,t14;t0=- t1,t15;
65	-0.259181	0	0.259181	-0.179089666372053	-0.246495778947018	90	-0.46886283360815	-0.152342769489478	90	-0.468862833635508	0.152342769451822	90	-0.179089666416321	0.246495778961401	90	2	0	4.48965921697616e-11	0.0525	3	3.14159265358979	180	3.1415926535	-0.0849999999911868	-0.147224318648443	0.147224318644627	-0.0849999999977967	4	0.0850000000044066	0.14722431864081	1e-06	0.0525	2	3	3.14159265358979	180	1e-06	0.0525	2	3	3.14159265358979	180	1e-06	0.0525	2	4	3.14159265358979	180	1e-06	0.0525	2	3.14159265358979	180	1e-06	0.17	0.147224318648443	0.011025	1e-06	1e-06	0.866025403791921	-0.499999999987039	1e-06	-0.0424999999955934	-0.499999999948158	-0.86602540381437
15	-0.348501009401484	0.0302144753401923	0.349824636679141	-0.165957537037345	-0.248425066202426	68.0449097611891	-0.598955885576917	-0.213335109255594	37.6542896926254	-0.551985678560184	0.301640332088354	77.2996061038357	-0.199724318631551	0.345932667398305	21.9339123875799
bounds=1000;obj:t1=v2;t2=#;t3=* t1,t2;t4=#;t5=/ t3,t4;t6=cos t5;t7=v1;t8=* t6,t7;t9=#;t10=- t8,t9;t11=* t10,t10;t12=sin t5;t13=* t12,t7;t14=- t13,t9;t15=* t14,t14;t16=+ t11,t15;t17=sqrt t16;t18=#;t19=v3;t20=* t18,t19;t21=+ t8,t20;t22=- t9,t21;t23=- t21,t9;t24=* t23,t23;t25=#;t26=* t25,t19;t27=+ t13,t26;t28=- t27,t9;t29=* t28,t28;t30=+ t24,t29;t31=sqrt t30;t32=/ t22,t31;t33=* t31,t31;t34=* t7,t7;t35=- t33,t34;t36=#;t37=+ t35,t36;t38=#;t39=* t38,t31;t40=/ t37,t39;t41=* t32,t40;t42=+ t21,t41;t43=- t9,t27;t44=/ t43,t31;t45=- t9,t44;t46=* t40,t40;t47=- t36,t46;t48=#;t49=- t47,t48;t50=f<0?g:h t49,t48,t47;t51=sqrt t50;t52=* t45,t51;t53=- t42,t52;t54=- t53,t20;t55=- t54,t9;t56=* t55,t55;t57=* t44,t40;t58=+ t27,t57;t59=* t32,t51;t60=- t58,t59;t61=- t60,t26;t62=- t61,t9;t63=* t62,t62;t64=+ t56,t63;t65=sqrt t64;t66=- t17,t65;t67=- t17,t65;t68=* t66,t67;t69=#;t70=- t69,t19;t71=* t18,t70;t72=+ t53,t71;t73=- t72,t9;t74=* t73,t73;t75=* t25,t70;t76=+ t60,t75;t77=- t76,t9;t78=* t77,t77;t79=+ t74,t78;t80=sqrt t79;t81=- t9,t72;t82=- t72,t9;t83=* t82,t82;t84=- t76,t9;t85=* t84,t84;t86=+ t83,t85;t87=sqrt t86;t88=/ t81,t87;t89=* t87,t87;t90=* t7,t7;t91=- t89,t90;t92=+ t91,t36;t93=* t38,t87;t94=/ t92,t93;t95=* t88,t94;t96=+ t72,t95;t97=- t9,t76;t98=/ t97,t87;t99=- t9,t98;t100=* t94,t94;t101=- t36,t100;t102=- t101,t48;t103=f<0?g:h t102,t48,t101;t104=sqrt t103;t105=* t99,t104;t106=- t96,t105;t107=- t106,t9;t108=* t107,t107;t109=* t98,t94;t110=+ t76,t109;t111=* t88,t104;t112=- t110,t111;t113=- t112,t9;t114=* t113,t113;t115=+ t108,t114;t116=sqrt t115;t117=- t80,t116;t118=- t80,t116;t119=* t117,t118;t120=+ t68,t119;t121=- t106,t9;t122=* t7,t7;t123=#;t124=- t122,t123;t125=sqrt t124;t126=#;t127=AtanRatioDegrees t125,t126;t128=* t38,t127;t129=#;t130=v0;t131=+ t129,t130;t132=- t131,t69;t133=* t128,t132;t134=* t133,t2;t135=/ t134,t4;t136=cos t135;t137=* t121,t136;t138=- t112,t9;t139=sin t135;t140=* t138,t139;t141=- t137,t140;t142=- t141,t9;t143=* t142,t142;t144=* t121,t139;t145=* t138,t136;t146=+ t144,t145;t147=- t146,t9;t148=* t147,t147;t149=+ t143,t148;t150=sqrt t149;t151=#;t152=v4;t153=* t151,t152;t154=+ t141,t153;t155=- t9,t154;t156=- t154,t9;t157=* t156,t156;t158=#;t159=* t158,t152;t160=+ t146,t159;t161=- t160,t9;t162=* t161,t161;t163=+ t157,t162;t164=sqrt t163;t165=/ t155,t164;t166=* t164,t164;t167=* t7,t7;t168=- t166,t167;t169=+ t168,t36;t170=* t38,t164;t171=/ t169,t170;t172=* t165,t171;t173=+ t154,t172;t174=- t9,t160;t175=/ t174,t164;t176=- t9,t175;t177=* t171,t171;t178=- t36,t177;t179=- t178,t48;t180=f<0?g:h t179,t48,t178;t181=sqrt t180;t182=* t176,t181;t183=- t173,t182;t184=- t183,t153;t185=- t184,t9;t186=* t185,t185;t187=* t175,t171;t188=+ t160,t187;t189=* t165,t181;t190=- t188,t189;t191=- t190,t159;t192=- t191,t9;t193=* t192,t192;t194=+ t186,t193;t195=sqrt t194;t196=- t150,t195;t197=- t150,t195;t198=* t196,t197;t199=+ t120,t198;t200=- t69,t152;t201=* t151,t200;t202=+ t183,t201;t203=- t202,t9;t204=* t203,t203;t205=* t158,t200;t206=+ t190,t205;t207=- t206,t9;t208=* t207,t207;t209=+ t204,t208;t210=sqrt t209;t211=- t9,t202;t212=- t202,t9;t213=* t212,t212;t214=- t206,t9;t215=* t214,t214;t216=+ t213,t215;t217=sqrt t216;t218=/ t211,t217;t219=* t217,t217;t220=* t7,t7;t221=- t219,t220;t222=+ t221,t36;t223=* t38,t217;t224=/ t222,t223;t225=* t218,t224;t226=+ t202,t225;t227=- t9,t206;t228=/ t227,t217;t229=- t9,t228;t230=* t224,t224;t231=- t36,t230;t232=- t231,t48;t233=f<0?g:h t232,t48,t231;t234=sqrt t233;t235=* t229,t234;t236=- t226,t235;t237=- t236,t9;t238=* t237,t237;t239=* t228,t224;t240=+ t206,t239;t241=* t218,t234;t242=- t240,t241;t243=- t242,t9;t244=* t243,t243;t245=+ t238,t244;t246=sqrt t245;t247=- t210,t246;t248=- t210,t246;t249=* t247,t248;t0=+ t199,t249;ineqlist5:ineq>=,1:0,;ineq>=,1:3,;ineq<=,1:3,;ineq>=,1:4,;ineq<=,1:4,;nonlinineqlist6:nonlinineq:>=,t1=v1;t2=* t1,t1;t3=#;t4=- t2,t3;t5=#;t0=- t4,t5;nonlinineq:>=,t1=#;t2=v2;t3=#;t4=* t2,t3;t5=#;t6=/ t4,t5;t7=cos t6;t8=v1;t9=* t7,t8;t10=#;t11=v3;t12=* t10,t11;t13=+ t9,t12;t14=#;t15=- t13,t14;t16=* t15,t15;t17=sin t6;t18=* t17,t8;t19=#;t20=* t19,t11;t21=+ t18,t20;t22=- t21,t14;t23=* t22,t22;t24=+ t16,t23;t25=sqrt t24;t26=* t25,t25;t27=* t8,t8;t28=- t26,t27;t29=+ t28,t1;t30=#;t31=* t30,t25;t32=/ t29,t31;t33=* t32,t32;t0=- t1,t33;nonlinineq:>=,t1=#;t2=v2;t3=#;t4=* t2,t3;t5=#;t6=/ t4,t5;t7=cos t6;t8=v1;t9=* t7,t8;t10=#;t11=v3;t12=* t10,t11;t13=+ t9,t12;t14=#;t15=- t14,t13;t16=- t13,t14;t17=* t16,t16;t18=sin t6;t19=* t18,t8;t20=#;t21=* t20,t11;t22=+ t19,t21;t23=- t22,t14;t24=* t23,t23;t25=+ t17,t24;t26=sqrt t25;t27=/ t15,t26;t28=* t26,t26;t29=* t8,t8;t30=- t28,t29;t31=+ t30,t1;t32=#;t33=* t32,t26;t34=/ t31,t33;t35=* t27,t34;t36=+ t13,t35;t37=- t14,t22;t38=/ t37,t26;t39=- t14,t38;t40=* t34,t34;t41=- t1,t40;t42=#;t43=- t41,t42;t44=f<0?g:h t43,t42,t41;t45=sqrt t44;t46=* t39,t45;t47=- t36,t46;t48=#;t49=- t48,t11;t50=* t10,t49;t51=+ t47,t50;t52=- t51,t14;t53=* t52,t52;t54=* t38,t34;t55=+ t22,t54;t56=* t27,t45;t57=- t55,t56;t58=* t20,t49;t59=+ t57,t58;t60=- t59,t14;t61=* t60,t60;t62=+ t53,t61;t63=sqrt t62;t64=* t63,t63;t65=* t8,t8;t66=- t64,t65;t67=+ t66,t1;t68=* t32,t63;t69=/ t67,t68;t70=* t69,t69;t0=- t1,t70;nonlinineq:>=,t1=#;t2=v2;t3=#;t4=* t2,t3;t5=#;t6=/ t4,t5;t7=cos t6;t8=v1;t9=* t7,t8;t10=#;t11=v3;t12=* t10,t11;t13=+ t9,t12;t14=#;t15=- t14,t13;t16=- t13,t14;t17=* t16,t16;t18=sin t6;t19=* t18,t8;t20=#;t21=* t20,t11;t22=+ t19,t21;t23=- t22,t14;t24=* t23,t23;t25=+ t17,t24;t26=sqrt t25;t27=/ t15,t26;t28=* t26,t26;t29=* t8,t8;t30=- t28,t29;t31=+ t30,t1;t32=#;t33=* t32,t26;t34=/ t31,t33;t35=* t27,t34;t36=+ t13,t35;t37=- t14,t22;t38=/ t37,t26;t39=- t14,t38;t40=* t34,t34;t41=- t1,t40;t42=#;t43=- t41,t42;t44=f<0?g:h t43,t42,t41;t45=sqrt t44;t46=* t39,t45;t47=- t36,t46;t48=#;t49=- t48,t11;t50=* t10,t49;t51=+ t47,t50;t52=- t14,t51;t53=- t51,t14;t54=* t53,t53;t55=* t38,t34;t56=+ t22,t55;t57=* t27,t45;t58=- t56,t57;t59=* t20,t49;t60=+ t58,t59;t61=- t60,t14;t62=* t61,t61;t63=+ t54,t62;t64=sqrt t63;t65=/ t52,t64;t66=* t64,t64;t67=* t8,t8;t68=- t66,t67;t69=+ t68,t1;t70=* t32,t64;t71=/ t69,t70;t72=* t65,t71;t73=+ t51,t72;t74=- t14,t60;t75=/ t74,t64;t76=- t14,t75;t77=* t71,t71;t78=- t1,t77;t79=- t78,t42;t80=f<0?g:h t79,t42,t78;t81=sqrt t80;t82=* t76,t81;t83=- t73,t82;t84=- t83,t14;t85=* t8,t8;t86=#;t87=- t85,t86;t88=sqrt t87;t89=#;t90=AtanRatioDegrees t88,t89;t91=* t32,t90;t92=#;t93=v0;t94=+ t92,t93;t95=- t94,t48;t96=* t91,t95;t97=* t96,t3;t98=/ t97,t5;t99=cos t98;t100=* t84,t99;t101=* t75,t71;t102=+ t60,t101;t103=* t65,t81;t104=- t102,t103;t105=- t104,t14;t106=sin t98;t107=* t105,t106;t108=- t100,t107;t109=#;t110=v4;t111=* t109,t110;t112=+ t108,t111;t113=- t112,t14;t114=* t113,t113;t115=* t84,t106;t116=* t105,t99;t117=+ t115,t116;t118=#;t119=* t118,t110;t120=+ t117,t119;t121=- t120,t14;t122=* t121,t121;t123=+ t114,t122;t124=sqrt t123;t125=* t124,t124;t126=* t8,t8;t127=- t125,t126;t128=+ t127,t1;t129=* t32,t124;t130=/ t128,t129;t131=* t130,t130;t0=- t1,t131;nonlinineq:>=,t1=#;t2=v2;t3=#;t4=* t2,t3;t5=#;t6=/ t4,t5;t7=cos t6;t8=v1;t9=* t7,t8;t10=#;t11=v3;t12=* t10,t11;t13=+ t9,t12;t14=#;t15=- t14,t13;t16=- t13,t14;t17=* t16,t16;t18=sin t6;t19=* t18,t8;t20=#;t21=* t20,t11;t22=+ t19,t21;t23=- t22,t14;t24=* t23,t23;t25=+ t17,t24;t26=sqrt t25;t27=/ t15,t26;t28=* t26,t26;t29=* t8,t8;t30=- t28,t29;t31=+ t30,t1;t32=#;t33=* t32,t26;t34=/ t31,t33;t35=* t27,t34;t36=+ t13,t35;t37=- t14,t22;t38=/ t37,t26;t39=- t14,t38;t40=* t34,t34;t41=- t1,t40;t42=#;t43=- t41,t42;t44=f<0?g:h t43,t42,t41;t45=sqrt t44;t46=* t39,t45;t47=- t36,t46;t48=#;t49=- t48,t11;t50=* t10,t49;t51=+ t47,t50;t52=- t14,t51;t53=- t51,t14;t54=* t53,t53;t55=* t38,t34;t56=+ t22,t55;t57=* t27,t45;t58=- t56,t57;t59=* t20,t49;t60=+ t58,t59;t61=- t60,t14;t62=* t61,t61;t63=+ t54,t62;t64=sqrt t63;t65=/ t52,t64;t66=* t64,t64;t67=* t8,t8;t68=- t66,t67;t69=+ t68,t1;t70=* t32,t64;t71=/ t69,t70;t72=* t65,t71;t73=+ t51,t72;t74=- t14,t60;t75=/ t74,t64;t76=- t14,t75;t77=* t71,t71;t78=- t1,t77;t79=- t78,t42;t80=f<0?g:h t79,t42,t78;t81=sqrt t80;t82=* t76,t81;t83=- t73,t82;t84=- t83,t14;t85=* t8,t8;t86=#;t87=- t85,t86;t88=sqrt t87;t89=#;t90=AtanRatioDegrees t88,t89;t91=* t32,t90;t92=#;t93=v0;t94=+ t92,t93;t95=- t94,t48;t96=* t91,t95;t97=* t96,t3;t98=/ t97,t5;t99=cos t98;t100=* t84,t99;t101=* t75,t71;t102=+ t60,t101;t103=* t65,t81;t104=- t102,t103;t105=- t104,t14;t106=sin t98;t107=* t105,t106;t108=- t100,t107;t109=#;t110=v4;t111=* t109,t110;t112=+ t108,t111;t113=- t14,t112;t114=- t112,t14;t115=* t114,t114;t116=* t84,t106;t117=* t105,t99;t118=+ t116,t117;t119=#;t120=* t119,t110;t121=+ t118,t120;t122=- t121,t14;t123=* t122,t122;t124=+ t115,t123;t125=sqrt t124;t126=/ t113,t125;t127=* t125,t125;t128=* t8,t8;t129=- t127,t128;t130=+ t129,t1;t131=* t32,t125;t132=/ t130,t131;t133=* t126,t132;t134=+ t112,t133;t135=- t14,t121;t136=/ t135,t125;t137=- t14,t136;t138=* t132,t132;t139=- t1,t138;t140=- t139,t42;t141=f<0?g:h t140,t42,t139;t142=sqrt t141;t143=* t137,t142;t144=- t134,t143;t145=- t48,t110;t146=* t109,t145;t147=+ t144,t146;t148=- t147,t14;t149=* t148,t148;t150=* t136,t132;t151=+ t121,t150;t152=* t126,t142;t153=- t151,t152;t154=* t119,t145;t155=+ t153,t154;t156=- t155,t14;t157=* t156,t156;t158=+ t149,t157;t159=sqrt t158;t160=* t159,t159;t161=* t8,t8;t162=- t160,t161;t163=+ t162,t1;t164=* t32,t159;t165=/ t163,t164;t166=* t165,t165;t0=- t1,t166;nonlinineq:==,t3=- t2,t1;t5=- t4,t1;t6=* t3,t5;t8=- t7,t1;t9=- t1,t8;t11=- t10,t1;t12=* t9,t11;t13=- t6,t12;t14=* t3,t11;t15=* t9,t5;t16=+ t14,t15;t17=AtanRatioDegrees t13,t16;t18=- t4,t1;t20=- t19,t1;t21=* t18,t20;t22=- t10,t1;t23=- t1,t22;t25=- t24,t1;t26=* t23,t25;t27=- t21,t26;t28=* t18,t25;t29=* t23,t20;t30=+ t28,t29;t31=AtanRatioDegrees t27,t30;t32=+ t17,t31;t34=+ t32,t33;t36=- t35,t1;t38=- t37,t1;t39=* t36,t38;t41=- t40,t1;t42=- t1,t41;t44=- t43,t1;t45=* t42,t44;t46=- t39,t45;t47=* t36,t44;t48=* t42,t38;t49=+ t47,t48;t50=AtanRatioDegrees t46,t49;t51=+ t34,t50;t52=- t37,t1;t54=- t53,t1;t55=* t52,t54;t56=- t43,t1;t57=- t1,t56;t59=- t58,t1;t60=* t57,t59;t61=- t55,t60;t62=* t52,t59;t63=* t57,t54;t64=+ t62,t63;t65=AtanRatioDegrees t61,t64;t66=+ t51,t65;t67=#;t69=* t68,t67;t70=+ t66,t69;t71=#;t0=- t70,t71;
78	2	0.459181	70	0.5	0.5	3.1415926535	180	0	-0.17	1.52648413377189e-11	0.011025	2	1e-06	1	0.00275625	0.0525	7	7.63242066885947e-12	0.17	1	0	1	0	1	1e-06	0.00275625	1e-06	1e-06	0.011025	3.1415926535	180	-0.17	0	1.52648413377189e-11	2	1e-06	0.011025	3.1415926535	180	-0.17	0	1.52648413377189e-11	2	1e-06	1	1e-06	0.011025	3.1415926535	180	-0.17	0	1.52648413377189e-11	2	1e-06	1	0.00275625	0.0525	7	7.63242066885947e-12	0.17	1e-06	0.011025	3.1415926535	180	-0.17	0	1.52648413377189e-11	2	1e-06	1	0.00275625	0.0525	7	7.63242066885947e-12	0.17	1e-06	3	360
5	10.2547999962542	0.443967772208712	65.324138153226	1	0.00219720705182375
bounds=1000;obj:t1=v4;t2=#;t3=/ t1,t2;t4=#;t5=- t1,t4;t6=* t5,t5;t7=v3;t8=- t7,t4;t9=* t8,t8;t10=+ t6,t9;t11=sqrt t10;t12=/ t5,t11;t13=#;t14=* t12,t13;t15=/ t8,t11;t16=- t14,t15;t17=#;t18=v5;t19=/ t18,t2;t20=#;t21=/ t19,t20;t22=#;t23=* t21,t22;t24=#;t25=/ t23,t24;t26=sin t25;t27=/ t17,t26;t28=* t16,t27;t29=/ t18,t2;t30=* t29,t22;t31=/ t30,t24;t32=cos t31;t33=* t28,t32;t34=+ t3,t33;t35=- t4,t34;t36=- t35,t4;t37=+ t34,t36;t38=v1;t39=- t37,t38;t40=* t39,t39;t41=/ t7,t2;t42=* t15,t13;t43=+ t12,t42;t44=* t43,t27;t45=* t44,t32;t46=+ t41,t45;t47=- t4,t46;t48=+ t46,t47;t49=v0;t50=- t48,t49;t51=* t50,t50;t52=+ t40,t51;t53=sqrt t52;t54=v2;t55=- t53,t54;t56=- t53,t54;t57=* t55,t56;t58=/ t18,t20;t59=#;t60=* t58,t59;t61=/ t60,t24;t62=cos t61;t63=* t35,t62;t64=sin t61;t65=* t47,t64;t66=- t63,t65;t67=+ t34,t66;t68=- t67,t38;t69=* t68,t68;t70=* t35,t64;t71=* t47,t62;t72=+ t70,t71;t73=+ t46,t72;t74=- t73,t49;t75=* t74,t74;t76=+ t69,t75;t77=sqrt t76;t78=- t77,t54;t79=- t77,t54;t80=* t78,t79;t81=+ t57,t80;t82=* t18,t2;t83=/ t82,t20;t84=* t83,t59;t85=/ t84,t24;t86=cos t85;t87=* t35,t86;t88=sin t85;t89=* t47,t88;t90=- t87,t89;t91=+ t34,t90;t92=- t91,t38;t93=* t92,t92;t94=* t35,t88;t95=* t47,t86;t96=+ t94,t95;t97=+ t46,t96;t98=- t97,t49;t99=* t98,t98;t100=+ t93,t99;t101=sqrt t100;t102=- t101,t54;t103=- t101,t54;t104=* t102,t103;t105=+ t81,t104;t106=#;t107=* t18,t106;t108=/ t107,t20;t109=* t108,t59;t110=/ t109,t24;t111=cos t110;t112=* t35,t111;t113=sin t110;t114=* t47,t113;t115=- t112,t114;t116=+ t34,t115;t117=- t116,t38;t118=* t117,t117;t119=* t35,t113;t120=* t47,t111;t121=+ t119,t120;t122=+ t46,t121;t123=- t122,t49;t124=* t123,t123;t125=+ t118,t124;t126=sqrt t125;t127=- t126,t54;t128=- t126,t54;t129=* t127,t128;t130=+ t105,t129;t131=* t18,t20;t132=/ t131,t20;t133=* t132,t59;t134=/ t133,t24;t135=cos t134;t136=* t35,t135;t137=sin t134;t138=* t47,t137;t139=- t136,t138;t140=+ t34,t139;t141=- t140,t38;t142=* t141,t141;t143=* t35,t137;t144=* t47,t135;t145=+ t143,t144;t146=+ t46,t145;t147=- t146,t49;t148=* t147,t147;t149=+ t142,t148;t150=sqrt t149;t151=- t150,t54;t152=- t150,t54;t153=* t151,t152;t154=+ t130,t153;t155=#;t156=+ t1,t155;t157=v7;t158=+ t156,t157;t159=/ t158,t2;t160=- t157,t156;t161=* t160,t160;t162=v6;t163=#;t164=+ t7,t163;t165=- t162,t164;t166=* t165,t165;t167=+ t161,t166;t168=sqrt t167;t169=/ t160,t168;t170=* t169,t13;t171=/ t165,t168;t172=- t170,t171;t173=v8;t174=/ t173,t2;t175=/ t174,t106;t176=* t175,t22;t177=/ t176,t24;t178=sin t177;t179=/ t17,t178;t180=* t172,t179;t181=/ t173,t2;t182=* t181,t22;t183=/ t182,t24;t184=cos t183;t185=* t180,t184;t186=+ t159,t185;t187=- t156,t186;t188=- t187,t4;t189=+ t186,t188;t190=- t189,t38;t191=* t190,t190;t192=+ t164,t162;t193=/ t192,t2;t194=* t171,t13;t195=+ t169,t194;t196=* t195,t179;t197=* t196,t184;t198=+ t193,t197;t199=- t164,t198;t200=+ t198,t199;t201=- t200,t49;t202=* t201,t201;t203=+ t191,t202;t204=sqrt t203;t205=- t204,t54;t206=- t204,t54;t207=* t205,t206;t208=+ t154,t207;t209=/ t173,t106;t210=* t209,t59;t211=/ t210,t24;t212=cos t211;t213=* t187,t212;t214=sin t211;t215=* t199,t214;t216=- t213,t215;t217=+ t186,t216;t218=- t217,t38;t219=* t218,t218;t220=* t187,t214;t221=* t199,t212;t222=+ t220,t221;t223=+ t198,t222;t224=- t223,t49;t225=* t224,t224;t226=+ t219,t225;t227=sqrt t226;t228=- t227,t54;t229=- t227,t54;t230=* t228,t229;t231=+ t208,t230;t232=* t173,t2;t233=/ t232,t106;t234=* t233,t59;t235=/ t234,t24;t236=cos t235;t237=* t187,t236;t238=sin t235;t239=* t199,t238;t240=- t237,t239;t241=+ t186,t240;t242=- t241,t38;t243=* t242,t242;t244=* t187,t238;t245=* t199,t236;t246=+ t244,t245;t247=+ t198,t246;t248=- t247,t49;t249=* t248,t248;t250=+ t243,t249;t251=sqrt t250;t252=- t251,t54;t253=- t251,t54;t254=* t252,t253;t255=+ t231,t254;t256=* t173,t106;t257=/ t256,t106;t258=* t257,t59;t259=/ t258,t24;t260=cos t259;t261=* t187,t260;t262=sin t259;t263=* t199,t262;t264=- t261,t263;t265=+ t186,t264;t266=- t265,t38;t267=* t266,t266;t268=* t187,t262;t269=* t199,t260;t270=+ t268,t269;t271=+ t198,t270;t272=- t271,t49;t273=* t272,t272;t274=+ t267,t273;t275=sqrt t274;t276=- t275,t54;t277=- t275,t54;t278=* t276,t277;t279=+ t255,t278;t280=#;t281=+ t157,t280;t282=v10;t283=+ t281,t282;t284=/ t283,t2;t285=- t282,t281;t286=* t285,t285;t287=v9;t288=#;t289=+ t162,t288;t290=- t287,t289;t291=* t290,t290;t292=+ t286,t291;t293=sqrt t292;t294=/ t285,t293;t295=* t294,t13;t296=/ t290,t293;t297=- t295,t296;t298=v11;t299=/ t298,t2;t300=#;t301=/ t299,t300;t302=* t301,t22;t303=/ t302,t24;t304=sin t303;t305=/ t17,t304;t306=* t297,t305;t307=/ t298,t2;t308=* t307,t22;t309=/ t308,t24;t310=cos t309;t311=* t306,t310;t312=+ t284,t311;t313=- t281,t312;t314=- t313,t4;t315=+ t312,t314;t316=- t315,t38;t317=* t316,t316;t318=+ t289,t287;t319=/ t318,t2;t320=* t296,t13;t321=+ t294,t320;t322=* t321,t305;t323=* t322,t310;t324=+ t319,t323;t325=- t289,t324;t326=+ t324,t325;t327=- t326,t49;t328=* t327,t327;t329=+ t317,t328;t330=sqrt t329;t331=- t330,t54;t332=- t330,t54;t333=* t331,t332;t334=+ t279,t333;t335=/ t298,t300;t336=* t335,t59;t337=/ t336,t24;t338=cos t337;t339=* t313,t338;t340=sin t337;t341=* t325,t340;t342=- t339,t341;t343=+ t312,t342;t344=- t343,t38;t345=* t344,t344;t346=* t313,t340;t347=* t325,t338;t348=+ t346,t347;t349=+ t324,t348;t350=- t349,t49;t351=* t350,t350;t352=+ t345,t351;t353=sqrt t352;t354=- t353,t54;t355=- t353,t54;t356=* t354,t355;t357=+ t334,t356;t358=* t298,t2;t359=/ t358,t300;t360=* t359,t59;t361=/ t360,t24;t362=cos t361;t363=* t313,t362;t364=sin t361;t365=* t325,t364;t366=- t363,t365;t367=+ t312,t366;t368=- t367,t38;t369=* t368,t368;t370=* t313,t364;t371=* t325,t362;t372=+ t370,t371;t373=+ t324,t372;t374=- t373,t49;t375=* t374,t374;t376=+ t369,t375;t377=sqrt t376;t378=- t377,t54;t379=- t377,t54;t380=* t378,t379;t381=+ t357,t380;t382=* t298,t106;t383=/ t382,t300;t384=* t383,t59;t385=/ t384,t24;t386=cos t385;t387=* t313,t386;t388=sin t385;t389=* t325,t388;t390=- t387,t389;t391=+ t312,t390;t392=- t391,t38;t393=* t392,t392;t394=* t313,t388;t395=* t325,t386;t396=+ t394,t395;t397=+ t324,t396;t398=- t397,t49;t399=* t398,t398;t400=+ t393,t399;t401=sqrt t400;t402=- t401,t54;t403=- t401,t54;t404=* t402,t403;t405=+ t381,t404;t406=* t298,t20;t407=/ t406,t300;t408=* t407,t59;t409=/ t408,t24;t410=cos t409;t411=* t313,t410;t412=sin t409;t413=* t325,t412;t414=- t411,t413;t415=+ t312,t414;t416=- t415,t38;t417=* t416,t416;t418=* t313,t412;t419=* t325,t410;t420=+ t418,t419;t421=+ t324,t420;t422=- t421,t49;t423=* t422,t422;t424=+ t417,t423;t425=sqrt t424;t426=- t425,t54;t427=- t425,t54;t428=* t426,t427;t429=+ t405,t428;t430=* t298,t300;t431=/ t430,t300;t432=* t431,t59;t433=/ t432,t24;t434=cos t433;t435=* t313,t434;t436=sin t433;t437=* t325,t436;t438=- t435,t437;t439=+ t312,t438;t440=- t439,t38;t441=* t440,t440;t442=* t313,t436;t443=* t325,t434;t444=+ t442,t443;t445=+ t324,t444;t446=- t445,t49;t447=* t446,t446;t448=+ t441,t447;t449=sqrt t448;t450=- t449,t54;t451=- t449,t54;t452=* t450,t451;t453=+ t429,t452;t454=#;t455=+ t282,t454;t456=v13;t457=+ t455,t456;t458=/ t457,t2;t459=- t456,t455;t460=* t459,t459;t461=v12;t462=#;t463=+ t287,t462;t464=- t461,t463;t465=* t464,t464;t466=+ t460,t465;t467=sqrt t466;t468=/ t459,t467;t469=* t468,t13;t470=/ t464,t467;t471=- t469,t470;t472=v14;t473=/ t472,t2;t474=/ t473,t106;t475=* t474,t22;t476=/ t475,t24;t477=sin t476;t478=/ t17,t477;t479=* t471,t478;t480=/ t472,t2;t481=* t480,t22;t482=/ t481,t24;t483=cos t482;t484=* t479,t483;t485=+ t458,t484;t486=- t455,t485;t487=- t486,t4;t488=+ t485,t487;t489=- t488,t38;t490=* t489,t489;t491=+ t463,t461;t492=/ t491,t2;t493=* t470,t13;t494=+ t468,t493;t495=* t494,t478;t496=* t495,t483;t497=+ t492,t496;t498=- t463,t497;t499=+ t497,t498;t500=- t499,t49;t501=* t500,t500;t502=+ t490,t501;t503=sqrt t502;t504=- t503,t54;t505=- t503,t54;t506=* t504,t505;t507=+ t453,t506;t508=/ t472,t106;t509=* t508,t59;t510=/ t509,t24;t511=cos t510;t512=* t486,t511;t513=sin t510;t514=* t498,t513;t515=- t512,t514;t516=+ t485,t515;t517=- t516,t38;t518=* t517,t517;t519=* t486,t513;t520=* t498,t511;t521=+ t519,t520;t522=+ t497,t521;t523=- t522,t49;t524=* t523,t523;t525=+ t518,t524;t526=sqrt t525;t527=- t526,t54;t528=- t526,t54;t529=* t527,t528;t530=+ t507,t529;t531=* t472,t2;t532=/ t531,t106;t533=* t532,t59;t534=/ t533,t24;t535=cos t534;t536=* t486,t535;t537=sin t534;t538=* t498,t537;t539=- t536,t538;t540=+ t485,t539;t541=- t540,t38;t542=* t541,t541;t543=* t486,t537;t544=* t498,t535;t545=+ t543,t544;t546=+ t497,t545;t547=- t546,t49;t548=* t547,t547;t549=+ t542,t548;t550=sqrt t549;t551=- t550,t54;t552=- t550,t54;t553=* t551,t552;t554=+ t530,t553;t555=* t472,t106;t556=/ t555,t106;t557=* t556,t59;t558=/ t557,t24;t559=cos t558;t560=* t486,t559;t561=sin t558;t562=* t498,t561;t563=- t560,t562;t564=+ t485,t563;t565=- t564,t38;t566=* t565,t565;t567=* t486,t561;t568=* t498,t559;t569=+ t567,t568;t570=+ t497,t569;t571=- t570,t49;t572=* t571,t571;t573=+ t566,t572;t574=sqrt t573;t575=- t574,t54;t576=- t574,t54;t577=* t575,t576;t0=+ t554,t577;ineqlist0:nonlinineqlist8:nonlinineq:==,t1=#;t2=v5;t3=#;t4=/ t2,t3;t5=#;t6=/ t4,t5;t7=#;t8=* t6,t7;t9=#;t10=/ t8,t9;t11=sin t10;t12=/ t1,t11;t15=- t14,t13;t16=* t15,t15;t18=- t17,t13;t19=* t18,t18;t20=+ t16,t19;t21=sqrt t20;t22=/ t21,t3;t23=/ t2,t3;t24=* t23,t7;t25=/ t24,t9;t26=sin t25;t27=/ t22,t26;t0=- t12,t27;nonlinineq:==,t1=#;t2=v8;t3=#;t4=/ t2,t3;t5=#;t6=/ t4,t5;t7=#;t8=* t6,t7;t9=#;t10=/ t8,t9;t11=sin t10;t12=/ t1,t11;t15=- t14,t13;t16=* t15,t15;t19=- t18,t17;t20=* t19,t19;t21=+ t16,t20;t22=sqrt t21;t23=/ t22,t3;t24=/ t2,t3;t25=* t24,t7;t26=/ t25,t9;t27=sin t26;t28=/ t23,t27;t0=- t12,t28;nonlinineq:==,t1=#;t2=v11;t3=#;t4=/ t2,t3;t5=#;t6=/ t4,t5;t7=#;t8=* t6,t7;t9=#;t10=/ t8,t9;t11=sin t10;t12=/ t1,t11;t15=- t14,t13;t16=* t15,t15;t19=- t18,t17;t20=* t19,t19;t21=+ t16,t20;t22=sqrt t21;t23=/ t22,t3;t24=/ t2,t3;t25=* t24,t7;t26=/ t25,t9;t27=sin t26;t28=/ t23,t27;t0=- t12,t28;nonlinineq:==,t1=#;t2=v14;t3=#;t4=/ t2,t3;t5=#;t6=/ t4,t5;t7=#;t8=* t6,t7;t9=#;t10=/ t8,t9;t11=sin t10;t12=/ t1,t11;t15=- t14,t13;t16=* t15,t15;t19=- t18,t17;t20=* t19,t19;t21=+ t16,t20;t22=sqrt t21;t23=/ t22,t3;t24=/ t2,t3;t25=* t24,t7;t26=/ t25,t9;t27=sin t26;t28=/ t23,t27;t0=- t12,t28;nonlinineq:==,t1=#;t4=+ t3,t2;t5=- t1,t4;t6=* t5,t5;t7=#;t9=+ t8,t7;t11=- t10,t9;t12=* t11,t11;t13=+ t6,t12;t14=#;t0=- t13,t14;nonlinineq:>=,t3=- t2,t1;t6=- t5,t4;t8=- t7,t6;t9=* t3,t8;t10=- t7,t4;t12=- t11,t1;t13=* t10,t12;t0=+ t9,t13;nonlinineq:==,t3=+ t2,t1;t5=/ t3,t4;t6=#;t7=* t5,t6;t9=/ t8,t4;t10=#;t11=* t9,t10;t12=+ t7,t11;t15=+ t14,t13;t16=/ t15,t4;t17=* t16,t6;t20=+ t19,t18;t21=/ t20,t4;t22=* t21,t10;t23=+ t17,t22;t0=- t12,t23;nonlinineq:==,t1=#;t4=+ t3,t2;t6=/ t4,t5;t7=#;t8=* t6,t7;t11=+ t10,t9;t12=/ t11,t5;t13=#;t14=* t12,t13;t15=+ t8,t14;t0=- t1,t15;
67	-0.259181	0	0.259181	-0.179089666372053	-0.246495778947018	90	-0.46886283360815	-0.152342769489478	90	-0.468862833635508	0.152342769451822	90	-0.179089666416321	0.246495778961401	90	2	0	4.48965921697616e-11	0.0525	4	3.14159265358979	180	3.1415926535	3	-0.0849999999911868	-0.147224318648443	0.147224318644627	-0.0849999999977967	5	0.0850000000044066	0.14722431864081	1e-06	0.0525	2	4	3.14159265358979	180	1e-06	0.0525	2	3	3.14159265358979	180	1e-06	0.0525	2	5	3.14159265358979	180	1e-06	0.0525	2	3	3.14159265358979	180	1e-06	0.17	0.147224318648443	0.011025	1e-06	1e-06	0.866025403791921	-0.499999999987039	1e-06	-0.0424999999955934	-0.499999999948158	-0.86602540381437
15	-0.411471188118868	0.0290999756500329	0.397348396282642	-0.253054885701043	-0.30648125114629	67.6731414827825	-0.686927034213815	-0.264125275600272	19.3827277256557	-0.64119822573688	0.343290654432668	86.4606147533347	-0.199724318631551	0.345932667398305	51.7396272293148
bounds=1000;obj:t1=v1;t2=#;t3=* t1,t2;t4=#;t5=/ t3,t4;t6=cos t5;t7=v0;t8=* t6,t7;t9=#;t10=- t8,t9;t11=* t10,t10;t12=sin t5;t13=* t12,t7;t14=- t13,t9;t15=* t14,t14;t16=+ t11,t15;t17=sqrt t16;t18=#;t19=v2;t20=* t18,t19;t21=+ t8,t20;t22=- t9,t21;t23=- t21,t9;t24=* t23,t23;t25=#;t26=* t25,t19;t27=+ t13,t26;t28=- t27,t9;t29=* t28,t28;t30=+ t24,t29;t31=sqrt t30;t32=/ t22,t31;t33=* t31,t31;t34=* t7,t7;t35=- t33,t34;t36=#;t37=+ t35,t36;t38=#;t39=* t38,t31;t40=/ t37,t39;t41=* t32,t40;t42=+ t21,t41;t43=- t9,t27;t44=/ t43,t31;t45=- t9,t44;t46=* t40,t40;t47=- t36,t46;t48=#;t49=- t47,t48;t50=f<0?g:h t49,t48,t47;t51=sqrt t50;t52=* t45,t51;t53=- t42,t52;t54=- t53,t20;t55=- t54,t9;t56=* t55,t55;t57=* t44,t40;t58=+ t27,t57;t59=* t32,t51;t60=- t58,t59;t61=- t60,t26;t62=- t61,t9;t63=* t62,t62;t64=+ t56,t63;t65=sqrt t64;t66=- t17,t65;t67=- t17,t65;t68=* t66,t67;t69=#;t70=- t69,t19;t71=* t18,t70;t72=+ t53,t71;t73=- t72,t9;t74=* t73,t73;t75=* t25,t70;t76=+ t60,t75;t77=- t76,t9;t78=* t77,t77;t79=+ t74,t78;t80=sqrt t79;t81=- t9,t72;t82=- t72,t9;t83=* t82,t82;t84=- t76,t9;t85=* t84,t84;t86=+ t83,t85;t87=sqrt t86;t88=/ t81,t87;t89=* t87,t87;t90=* t7,t7;t91=- t89,t90;t92=+ t91,t36;t93=* t38,t87;t94=/ t92,t93;t95=* t88,t94;t96=+ t72,t95;t97=- t9,t76;t98=/ t97,t87;t99=- t9,t98;t100=* t94,t94;t101=- t36,t100;t102=- t101,t48;t103=f<0?g:h t102,t48,t101;t104=sqrt t103;t105=* t99,t104;t106=- t96,t105;t107=- t106,t9;t108=* t107,t107;t109=* t98,t94;t110=+ t76,t109;t111=* t88,t104;t112=- t110,t111;t113=- t112,t9;t114=* t113,t113;t115=+ t108,t114;t116=sqrt t115;t117=- t80,t116;t118=- t80,t116;t119=* t117,t118;t120=+ t68,t119;t121=- t106,t9;t122=* t7,t7;t123=#;t124=- t122,t123;t125=sqrt t124;t126=#;t127=AtanRatioDegrees t125,t126;t128=* t38,t127;t129=#;t130=* t128,t129;t131=* t130,t2;t132=/ t131,t4;t133=cos t132;t134=* t121,t133;t135=- t112,t9;t136=sin t132;t137=* t135,t136;t138=- t134,t137;t139=- t138,t9;t140=* t139,t139;t141=* t121,t136;t142=* t135,t133;t143=+ t141,t142;t144=- t143,t9;t145=* t144,t144;t146=+ t140,t145;t147=sqrt t146;t148=#;t149=v3;t150=* t148,t149;t151=+ t138,t150;t152=- t9,t151;t153=- t151,t9;t154=* t153,t153;t155=#;t156=* t155,t149;t157=+ t143,t156;t158=- t157,t9;t159=* t158,t158;t160=+ t154,t159;t161=sqrt t160;t162=/ t152,t161;t163=* t161,t161;t164=* t7,t7;t165=- t163,t164;t166=+ t165,t36;t167=* t38,t161;t168=/ t166,t167;t169=* t162,t168;t170=+ t151,t169;t171=- t9,t157;t172=/ t171,t161;t173=- t9,t172;t174=* t168,t168;t175=- t36,t174;t176=- t175,t48;t177=f<0?g:h t176,t48,t175;t178=sqrt t177;t179=* t173,t178;t180=- t170,t179;t181=- t180,t150;t182=- t181,t9;t183=* t182,t182;t184=* t172,t168;t185=+ t157,t184;t186=* t162,t178;t187=- t185,t186;t188=- t187,t156;t189=- t188,t9;t190=* t189,t189;t191=+ t183,t190;t192=sqrt t191;t193=- t147,t192;t194=- t147,t192;t195=* t193,t194;t196=+ t120,t195;t197=- t69,t149;t198=* t148,t197;t199=+ t180,t198;t200=- t199,t9;t201=* t200,t200;t202=* t155,t197;t203=+ t187,t202;t204=- t203,t9;t205=* t204,t204;t206=+ t201,t205;t207=sqrt t206;t208=- t9,t199;t209=- t199,t9;t210=* t209,t209;t211=- t203,t9;t212=* t211,t211;t213=+ t210,t212;t214=sqrt t213;t215=/ t208,t214;t216=* t214,t214;t217=* t7,t7;t218=- t216,t217;t219=+ t218,t36;t220=* t38,t214;t221=/ t219,t220;t222=* t215,t221;t223=+ t199,t222;t224=- t9,t203;t225=/ t224,t214;t226=- t9,t225;t227=* t221,t221;t228=- t36,t227;t229=- t228,t48;t230=f<0?g:h t229,t48,t228;t231=sqrt t230;t232=* t226,t231;t233=- t223,t232;t234=- t233,t9;t235=* t234,t234;t236=* t225,t221;t237=+ t203,t236;t238=* t215,t231;t239=- t237,t238;t240=- t239,t9;t241=* t240,t240;t242=+ t235,t241;t243=sqrt t242;t244=- t207,t243;t245=- t207,t243;t246=* t244,t245;t0=+ t196,t246;ineqlist4:ineq>=,1:2,;ineq<=,1:2,;ineq>=,1:3,;ineq<=,1:3,;nonlinineqlist6:nonlinineq:>=,t1=v0;t2=* t1,t1;t3=#;t4=- t2,t3;t5=#;t0=- t4,t5;nonlinineq:>=,t1=#;t2=v1;t3=#;t4=* t2,t3;t5=#;t6=/ t4,t5;t7=cos t6;t8=v0;t9=* t7,t8;t10=#;t11=v2;t12=* t10,t11;t13=+ t9,t12;t14=#;t15=- t13,t14;t16=* t15,t15;t17=sin t6;t18=* t17,t8;t19=#;t20=* t19,t11;t21=+ t18,t20;t22=- t21,t14;t23=* t22,t22;t24=+ t16,t23;t25=sqrt t24;t26=* t25,t25;t27=* t8,t8;t28=- t26,t27;t29=+ t28,t1;t30=#;t31=* t30,t25;t32=/ t29,t31;t33=* t32,t32;t0=- t1,t33;nonlinineq:>=,t1=#;t2=v1;t3=#;t4=* t2,t3;t5=#;t6=/ t4,t5;t7=cos t6;t8=v0;t9=* t7,t8;t10=#;t11=v2;t12=* t10,t11;t13=+ t9,t12;t14=#;t15=- t14,t13;t16=- t13,t14;t17=* t16,t16;t18=sin t6;t19=* t18,t8;t20=#;t21=* t20,t11;t22=+ t19,t21;t23=- t22,t14;t24=* t23,t23;t25=+ t17,t24;t26=sqrt t25;t27=/ t15,t26;t28=* t26,t26;t29=* t8,t8;t30=- t28,t29;t31=+ t30,t1;t32=#;t33=* t32,t26;t34=/ t31,t33;t35=* t27,t34;t36=+ t13,t35;t37=- t14,t22;t38=/ t37,t26;t39=- t14,t38;t40=* t34,t34;t41=- t1,t40;t42=#;t43=- t41,t42;t44=f<0?g:h t43,t42,t41;t45=sqrt t44;t46=* t39,t45;t47=- t36,t46;t48=#;t49=- t48,t11;t50=* t10,t49;t51=+ t47,t50;t52=- t51,t14;t53=* t52,t52;t54=* t38,t34;t55=+ t22,t54;t56=* t27,t45;t57=- t55,t56;t58=* t20,t49;t59=+ t57,t58;t60=- t59,t14;t61=* t60,t60;t62=+ t53,t61;t63=sqrt t62;t64=* t63,t63;t65=* t8,t8;t66=- t64,t65;t67=+ t66,t1;t68=* t32,t63;t69=/ t67,t68;t70=* t69,t69;t0=- t1,t70;nonlinineq:>=,t1=#;t2=v1;t3=#;t4=* t2,t3;t5=#;t6=/ t4,t5;t7=cos t6;t8=v0;t9=* t7,t8;t10=#;t11=v2;t12=* t10,t11;t13=+ t9,t12;t14=#;t15=- t14,t13;t16=- t13,t14;t17=* t16,t16;t18=sin t6;t19=* t18,t8;t20=#;t21=* t20,t11;t22=+ t19,t21;t23=- t22,t14;t24=* t23,t23;t25=+ t17,t24;t26=sqrt t25;t27=/ t15,t26;t28=* t26,t26;t29=* t8,t8;t30=- t28,t29;t31=+ t30,t1;t32=#;t33=* t32,t26;t34=/ t31,t33;t35=* t27,t34;t36=+ t13,t35;t37=- t14,t22;t38=/ t37,t26;t39=- t14,t38;t40=* t34,t34;t41=- t1,t40;t42=#;t43=- t41,t42;t44=f<0?g:h t43,t42,t41;t45=sqrt t44;t46=* t39,t45;t47=- t36,t46;t48=#;t49=- t48,t11;t50=* t10,t49;t51=+ t47,t50;t52=- t14,t51;t53=- t51,t14;t54=* t53,t53;t55=* t38,t34;t56=+ t22,t55;t57=* t27,t45;t58=- t56,t57;t59=* t20,t49;t60=+ t58,t59;t61=- t60,t14;t62=* t61,t61;t63=+ t54,t62;t64=sqrt t63;t65=/ t52,t64;t66=* t64,t64;t67=* t8,t8;t68=- t66,t67;t69=+ t68,t1;t70=* t32,t64;t71=/ t69,t70;t72=* t65,t71;t73=+ t51,t72;t74=- t14,t60;t75=/ t74,t64;t76=- t14,t75;t77=* t71,t71;t78=- t1,t77;t79=- t78,t42;t80=f<0?g:h t79,t42,t78;t81=sqrt t80;t82=* t76,t81;t83=- t73,t82;t84=- t83,t14;t85=* t8,t8;t86=#;t87=- t85,t86;t88=sqrt t87;t89=#;t90=AtanRatioDegrees t88,t89;t91=* t32,t90;t92=#;t93=* t91,t92;t94=* t93,t3;t95=/ t94,t5;t96=cos t95;t97=* t84,t96;t98=* t75,t71;t99=+ t60,t98;t100=* t65,t81;t101=- t99,t100;t102=- t101,t14;t103=sin t95;t104=* t102,t103;t105=- t97,t104;t106=#;t107=v3;t108=* t106,t107;t109=+ t105,t108;t110=- t109,t14;t111=* t110,t110;t112=* t84,t103;t113=* t102,t96;t114=+ t112,t113;t115=#;t116=* t115,t107;t117=+ t114,t116;t118=- t117,t14;t119=* t118,t118;t120=+ t111,t119;t121=sqrt t120;t122=* t121,t121;t123=* t8,t8;t124=- t122,t123;t125=+ t124,t1;t126=* t32,t121;t127=/ t125,t126;t128=* t127,t127;t0=- t1,t128;nonlinineq:>=,t1=#;t2=v1;t3=#;t4=* t2,t3;t5=#;t6=/ t4,t5;t7=cos t6;t8=v0;t9=* t7,t8;t10=#;t11=v2;t12=* t10,t11;t13=+ t9,t12;t14=#;t15=- t14,t13;t16=- t13,t14;t17=* t16,t16;t18=sin t6;t19=* t18,t8;t20=#;t21=* t20,t11;t22=+ t19,t21;t23=- t22,t14;t24=* t23,t23;t25=+ t17,t24;t26=sqrt t25;t27=/ t15,t26;t28=* t26,t26;t29=* t8,t8;t30=- t28,t29;t31=+ t30,t1;t32=#;t33=* t32,t26;t34=/ t31,t33;t35=* t27,t34;t36=+ t13,t35;t37=- t14,t22;t38=/ t37,t26;t39=- t14,t38;t40=* t34,t34;t41=- t1,t40;t42=#;t43=- t41,t42;t44=f<0?g:h t43,t42,t41;t45=sqrt t44;t46=* t39,t45;t47=- t36,t46;t48=#;t49=- t48,t11;t50=* t10,t49;t51=+ t47,t50;t52=- t14,t51;t53=- t51,t14;t54=* t53,t53;t55=* t38,t34;t56=+ t22,t55;t57=* t27,t45;t58=- t56,t57;t59=* t20,t49;t60=+ t58,t59;t61=- t60,t14;t62=* t61,t61;t63=+ t54,t62;t64=sqrt t63;t65=/ t52,t64;t66=* t64,t64;t67=* t8,t8;t68=- t66,t67;t69=+ t68,t1;t70=* t32,t64;t71=/ t69,t70;t72=* t65,t71;t73=+ t51,t72;t74=- t14,t60;t75=/ t74,t64;t76=- t14,t75;t77=* t71,t71;t78=- t1,t77;t79=- t78,t42;t80=f<0?g:h t79,t42,t78;t81=sqrt t80;t82=* t76,t81;t83=- t73,t82;t84=- t83,t14;t85=* t8,t8;t86=#;t87=- t85,t86;t88=sqrt t87;t89=#;t90=AtanRatioDegrees t88,t89;t91=* t32,t90;t92=#;t93=* t91,t92;t94=* t93,t3;t95=/ t94,t5;t96=cos t95;t97=* t84,t96;t98=* t75,t71;t99=+ t60,t98;t100=* t65,t81;t101=- t99,t100;t102=- t101,t14;t103=sin t95;t104=* t102,t103;t105=- t97,t104;t106=#;t107=v3;t108=* t106,t107;t109=+ t105,t108;t110=- t14,t109;t111=- t109,t14;t112=* t111,t111;t113=* t84,t103;t114=* t102,t96;t115=+ t113,t114;t116=#;t117=* t116,t107;t118=+ t115,t117;t119=- t118,t14;t120=* t119,t119;t121=+ t112,t120;t122=sqrt t121;t123=/ t110,t122;t124=* t122,t122;t125=* t8,t8;t126=- t124,t125;t127=+ t126,t1;t128=* t32,t122;t129=/ t127,t128;t130=* t123,t129;t131=+ t109,t130;t132=- t14,t118;t133=/ t132,t122;t134=- t14,t133;t135=* t129,t129;t136=- t1,t135;t137=- t136,t42;t138=f<0?g:h t137,t42,t136;t139=sqrt t138;t140=* t134,t139;t141=- t131,t140;t142=- t48,t107;t143=* t106,t142;t144=+ t141,t143;t145=- t144,t14;t146=* t145,t145;t147=* t133,t129;t148=+ t118,t147;t149=* t123,t139;t150=- t148,t149;t151=* t116,t142;t152=+ t150,t151;t153=- t152,t14;t154=* t153,t153;t155=+ t146,t154;t156=sqrt t155;t157=* t156,t156;t158=* t8,t8;t159=- t157,t158;t160=+ t159,t1;t161=* t32,t156;t162=/ t160,t161;t163=* t162,t162;t0=- t1,t163;nonlinineq:==,t3=- t2,t1;t5=- t4,t1;t6=* t3,t5;t8=- t7,t1;t9=- t1,t8;t11=- t10,t1;t12=* t9,t11;t13=- t6,t12;t14=* t3,t11;t15=* t9,t5;t16=+ t14,t15;t17=AtanRatioDegrees t13,t16;t18=- t4,t1;t20=- t19,t1;t21=* t18,t20;t22=- t10,t1;t23=- t1,t22;t25=- t24,t1;t26=* t23,t25;t27=- t21,t26;t28=* t18,t25;t29=* t23,t20;t30=+ t28,t29;t31=AtanRatioDegrees t27,t30;t32=+ t17,t31;t34=+ t32,t33;t36=- t35,t1;t38=- t37,t1;t39=* t36,t38;t41=- t40,t1;t42=- t1,t41;t44=- t43,t1;t45=* t42,t44;t46=- t39,t45;t47=* t36,t44;t48=* t42,t38;t49=+ t47,t48;t50=AtanRatioDegrees t46,t49;t51=+ t34,t50;t52=- t37,t1;t54=- t53,t1;t55=* t52,t54;t56=- t43,t1;t57=- t1,t56;t59=- t58,t1;t60=* t57,t59;t61=- t55,t60;t62=* t52,t59;t63=* t57,t54;t64=+ t62,t63;t65=AtanRatioDegrees t61,t64;t66=+ t51,t65;t67=#;t69=* t68,t67;t70=+ t66,t69;t71=#;t0=- t70,t71;
76	0.459181	70	0.5	0.5	3.1415926535	180	0	-0.17	1.52648413377189e-11	0.011025	2	1e-06	1	0.00275625	0.0525	6	0.120208152804412	0.120208152799015	0	1	0	1	1e-06	0.00275625	1e-06	1e-06	0.011025	3.1415926535	180	-0.17	0	1.52648413377189e-11	2	1e-06	0.011025	3.1415926535	180	-0.17	0	1.52648413377189e-11	2	1e-06	1	1e-06	0.011025	3.1415926535	180	-0.17	0	1.52648413377189e-11	2	1e-06	1	0.00275625	0.0525	6	0.120208152804412	0.120208152799015	1e-06	0.011025	3.1415926535	180	-0.17	0	1.52648413377189e-11	2	1e-06	1	0.00275625	0.0525	6	0.120208152804412	0.120208152799015	1e-06	3	360
4	0.271884082322148	54.1453953105943	-4.4540020066316e-31	0.191783054113425
bounds=1000;obj:t1=v5;t2=#;t3=/ t1,t2;t4=#;t5=- t1,t4;t6=* t5,t5;t7=v4;t8=- t7,t4;t9=* t8,t8;t10=+ t6,t9;t11=sqrt t10;t12=/ t5,t11;t13=#;t14=* t12,t13;t15=/ t8,t11;t16=- t14,t15;t17=#;t18=v6;t19=/ t18,t2;t20=/ t19,t2;t21=#;t22=* t20,t21;t23=#;t24=/ t22,t23;t25=sin t24;t26=/ t17,t25;t27=* t16,t26;t28=/ t18,t2;t29=* t28,t21;t30=/ t29,t23;t31=cos t30;t32=* t27,t31;t33=+ t3,t32;t34=- t4,t33;t35=- t34,t4;t36=+ t33,t35;t37=v2;t38=- t36,t37;t39=* t38,t38;t40=/ t7,t2;t41=* t15,t13;t42=+ t12,t41;t43=* t42,t26;t44=* t43,t31;t45=+ t40,t44;t46=- t4,t45;t47=+ t45,t46;t48=v1;t49=- t47,t48;t50=* t49,t49;t51=+ t39,t50;t52=sqrt t51;t53=v3;t54=- t52,t53;t55=- t52,t53;t56=* t54,t55;t57=/ t18,t2;t58=#;t59=* t57,t58;t60=/ t59,t23;t61=cos t60;t62=* t34,t61;t63=sin t60;t64=* t46,t63;t65=- t62,t64;t66=+ t33,t65;t67=- t66,t37;t68=* t67,t67;t69=* t34,t63;t70=* t46,t61;t71=+ t69,t70;t72=+ t45,t71;t73=- t72,t48;t74=* t73,t73;t75=+ t68,t74;t76=sqrt t75;t77=- t76,t53;t78=- t76,t53;t79=* t77,t78;t80=+ t56,t79;t81=* t18,t2;t82=/ t81,t2;t83=* t82,t58;t84=/ t83,t23;t85=cos t84;t86=* t34,t85;t87=sin t84;t88=* t46,t87;t89=- t86,t88;t90=+ t33,t89;t91=- t90,t37;t92=* t91,t91;t93=* t34,t87;t94=* t46,t85;t95=+ t93,t94;t96=+ t45,t95;t97=- t96,t48;t98=* t97,t97;t99=+ t92,t98;t100=sqrt t99;t101=- t100,t53;t102=- t100,t53;t103=* t101,t102;t104=+ t80,t103;t105=#;t106=+ t1,t105;t107=v8;t108=+ t106,t107;t109=/ t108,t2;t110=- t107,t106;t111=* t110,t110;t112=v7;t113=#;t114=+ t7,t113;t115=- t112,t114;t116=* t115,t115;t117=+ t111,t116;t118=sqrt t117;t119=/ t110,t118;t120=* t119,t13;t121=/ t115,t118;t122=- t120,t121;t123=v9;t124=/ t123,t2;t125=v0;t126=#;t127=+ t125,t126;t128=/ t124,t127;t129=* t128,t21;t130=/ t129,t23;t131=sin t130;t132=/ t17,t131;t133=* t122,t132;t134=/ t123,t2;t135=* t134,t21;t136=/ t135,t23;t137=cos t136;t138=* t133,t137;t139=+ t109,t138;t140=- t106,t139;t141=- t140,t4;t142=+ t139,t141;t143=- t142,t37;t144=* t143,t143;t145=+ t114,t112;t146=/ t145,t2;t147=* t121,t13;t148=+ t119,t147;t149=* t148,t132;t150=* t149,t137;t151=+ t146,t150;t152=- t114,t151;t153=+ t151,t152;t154=- t153,t48;t155=* t154,t154;t156=+ t144,t155;t157=sqrt t156;t158=- t157,t53;t159=- t157,t53;t160=* t158,t159;t161=+ t104,t160;t162=#;t163=/ t123,t162;t164=* t163,t58;t165=/ t164,t23;t166=cos t165;t167=* t140,t166;t168=sin t165;t169=* t152,t168;t170=- t167,t169;t171=+ t139,t170;t172=- t171,t37;t173=* t172,t172;t174=* t140,t168;t175=* t152,t166;t176=+ t174,t175;t177=+ t151,t176;t178=- t177,t48;t179=* t178,t178;t180=+ t173,t179;t181=sqrt t180;t182=- t181,t53;t183=- t181,t53;t184=* t182,t183;t185=+ t161,t184;t186=* t123,t2;t187=/ t186,t162;t188=* t187,t58;t189=/ t188,t23;t190=cos t189;t191=* t140,t190;t192=sin t189;t193=* t152,t192;t194=- t191,t193;t195=+ t139,t194;t196=- t195,t37;t197=* t196,t196;t198=* t140,t192;t199=* t152,t190;t200=+ t198,t199;t201=+ t151,t200;t202=- t201,t48;t203=* t202,t202;t204=+ t197,t203;t205=sqrt t204;t206=- t205,t53;t207=- t205,t53;t208=* t206,t207;t209=+ t185,t208;t210=#;t211=* t123,t210;t212=/ t211,t162;t213=* t212,t58;t214=/ t213,t23;t215=cos t214;t216=* t140,t215;t217=sin t214;t218=* t152,t217;t219=- t216,t218;t220=+ t139,t219;t221=- t220,t37;t222=* t221,t221;t223=* t140,t217;t224=* t152,t215;t225=+ t223,t224;t226=+ t151,t225;t227=- t226,t48;t228=* t227,t227;t229=+ t222,t228;t230=sqrt t229;t231=- t230,t53;t232=- t230,t53;t233=* t231,t232;t234=+ t209,t233;t235=* t123,t162;t236=/ t235,t162;t237=* t236,t58;t238=/ t237,t23;t239=cos t238;t240=* t140,t239;t241=sin t238;t242=* t152,t241;t243=- t240,t242;t244=+ t139,t243;t245=- t244,t37;t246=* t245,t245;t247=* t140,t241;t248=* t152,t239;t249=+ t247,t248;t250=+ t151,t249;t251=- t250,t48;t252=* t251,t251;t253=+ t246,t252;t254=sqrt t253;t255=- t254,t53;t256=- t254,t53;t257=* t255,t256;t258=+ t234,t257;t259=#;t260=+ t107,t259;t261=v11;t262=+ t260,t261;t263=/ t262,t2;t264=- t261,t260;t265=* t264,t264;t266=v10;t267=- t266,t112;t268=* t267,t267;t269=+ t265,t268;t270=sqrt t269;t271=/ t264,t270;t272=* t271,t13;t273=/ t267,t270;t274=- t272,t273;t275=v12;t276=/ t275,t2;t277=/ t276,t210;t278=* t277,t21;t279=/ t278,t23;t280=sin t279;t281=/ t17,t280;t282=* t274,t281;t283=/ t275,t2;t284=* t283,t21;t285=/ t284,t23;t286=cos t285;t287=* t282,t286;t288=+ t263,t287;t289=- t260,t288;t290=- t289,t4;t291=+ t288,t290;t292=- t291,t37;t293=* t292,t292;t294=+ t112,t266;t295=/ t294,t2;t296=* t273,t13;t297=+ t271,t296;t298=* t297,t281;t299=* t298,t286;t300=+ t295,t299;t301=- t112,t300;t302=+ t300,t301;t303=- t302,t48;t304=* t303,t303;t305=+ t293,t304;t306=sqrt t305;t307=- t306,t53;t308=- t306,t53;t309=* t307,t308;t310=+ t258,t309;t311=/ t275,t210;t312=* t311,t58;t313=/ t312,t23;t314=cos t313;t315=* t289,t314;t316=sin t313;t317=* t301,t316;t318=- t315,t317;t319=+ t288,t318;t320=- t319,t37;t321=* t320,t320;t322=* t289,t316;t323=* t301,t314;t324=+ t322,t323;t325=+ t300,t324;t326=- t325,t48;t327=* t326,t326;t328=+ t321,t327;t329=sqrt t328;t330=- t329,t53;t331=- t329,t53;t332=* t330,t331;t333=+ t310,t332;t334=* t275,t2;t335=/ t334,t210;t336=* t335,t58;t337=/ t336,t23;t338=cos t337;t339=* t289,t338;t340=sin t337;t341=* t301,t340;t342=- t339,t341;t343=+ t288,t342;t344=- t343,t37;t345=* t344,t344;t346=* t289,t340;t347=* t301,t338;t348=+ t346,t347;t349=+ t300,t348;t350=- t349,t48;t351=* t350,t350;t352=+ t345,t351;t353=sqrt t352;t354=- t353,t53;t355=- t353,t53;t356=* t354,t355;t357=+ t333,t356;t358=* t275,t210;t359=/ t358,t210;t360=* t359,t58;t361=/ t360,t23;t362=cos t361;t363=* t289,t362;t364=sin t361;t365=* t301,t364;t366=- t363,t365;t367=+ t288,t366;t368=- t367,t37;t369=* t368,t368;t370=* t289,t364;t371=* t301,t362;t372=+ t370,t371;t373=+ t300,t372;t374=- t373,t48;t375=* t374,t374;t376=+ t369,t375;t377=sqrt t376;t378=- t377,t53;t379=- t377,t53;t380=* t378,t379;t0=+ t357,t380;ineqlist1:ineq>=,1:0,;nonlinineqlist5:nonlinineq:==,t1=#;t2=v6;t3=#;t4=/ t2,t3;t5=/ t4,t3;t6=#;t7=* t5,t6;t8=#;t9=/ t7,t8;t10=sin t9;t11=/ t1,t10;t14=- t13,t12;t15=* t14,t14;t17=- t16,t12;t18=* t17,t17;t19=+ t15,t18;t20=sqrt t19;t21=/ t20,t3;t22=/ t2,t3;t23=* t22,t6;t24=/ t23,t8;t25=sin t24;t26=/ t21,t25;t0=- t11,t26;nonlinineq:==,t1=#;t2=v9;t3=#;t4=/ t2,t3;t5=v0;t6=#;t7=+ t5,t6;t8=/ t4,t7;t9=#;t10=* t8,t9;t11=#;t12=/ t10,t11;t13=sin t12;t14=/ t1,t13;t17=- t16,t15;t18=* t17,t17;t21=- t20,t19;t22=* t21,t21;t23=+ t18,t22;t24=sqrt t23;t25=/ t24,t3;t26=/ t2,t3;t27=* t26,t9;t28=/ t27,t11;t29=sin t28;t30=/ t25,t29;t0=- t14,t30;nonlinineq:==,t1=#;t2=v12;t3=#;t4=/ t2,t3;t5=#;t6=/ t4,t5;t7=#;t8=* t6,t7;t9=#;t10=/ t8,t9;t11=sin t10;t12=/ t1,t11;t15=- t14,t13;t16=* t15,t15;t19=- t18,t17;t20=* t19,t19;t21=+ t16,t20;t22=sqrt t21;t23=/ t22,t3;t24=/ t2,t3;t25=* t24,t7;t26=/ t25,t9;t27=sin t26;t28=/ t23,t27;t0=- t12,t28;nonlinineq:==,t3=+ t2,t1;t5=- t4,t3;t6=* t5,t5;t8=+ t7,t4;t10=- t9,t8;t11=* t10,t10;t12=+ t6,t11;t13=#;t0=- t12,t13;nonlinineq:>=,t3=- t2,t1;t6=- t5,t4;t8=- t7,t6;t9=* t3,t8;t10=- t7,t4;t12=- t11,t1;t13=* t10,t12;t0=+ t9,t13;
47	2	-0.259181	0	0.259181	-0.259180999988364	-0.259181	90	-0.518362	-2.3272687310302e-11	90	-0.259181000034909	0.259181	90	2	0	4.48965921697616e-11	0.0525	3.14159265358979	180	3.1415926535	7.63242066885947e-12	-0.17	1	4	3	0.17	1	1e-06	0.0525	2	3.14159265358979	180	1e-06	0.0525	2	1	3.14159265358979	180	1e-06	0.0525	2	3	3.14159265358979	180	1e-06	0.011025	1e-06
13	1	-0.224354110904685	0.0510309654307628	0.230956760864538	-0.124799175997876	-0.16366985781837	45.7930748055455	-0.439326017826712	-0.0231845043379788	65.2186411509222	-0.173851499093251	0.274929337904768	76.0654020982995
```
