## supplemental_material for "Response to Tavares et al., “Covariation analysis with improved parameters reveals conservation in lncRNA structures”": pedo-repair.r2r_meta

```
intermediate/pedo-repair.cons.sto
intermediate/pedo-repair-p1.cons.sto
intermediate/pedo-repair-p2.cons.sto
```
