## supplemental_material for "Response to Tavares et al., “Covariation analysis with improved parameters reveals conservation in lncRNA structures”": PhotoRC-II.r2r_meta

```
intermediate/PhotoRC-II.cons.sto
intermediate/PhotoRC-II-pknot.cons.sto
```
