## supplemental_material for "Response to Tavares et al., “Covariation analysis with improved parameters reveals conservation in lncRNA structures”": Polynucleobacter-1.r2r_meta

```
intermediate/Polynucleobacter-1.cons.sto
intermediate/Polynucleobacter-1-tail.cons.sto
intermediate/Polynucleobacter-1-tailpknot.cons.sto
```
