## supplemental_material for "Response to Tavares et al., “Covariation analysis with improved parameters reveals conservation in lncRNA structures”": potC.r2r_meta.solver-cache

```
0
bounds=1000;obj:t1=v6;t2=#;t3=/ t1,t2;t4=#;t5=- t1,t4;t6=* t5,t5;t7=v5;t8=- t7,t4;t9=* t8,t8;t10=+ t6,t9;t11=sqrt t10;t12=/ t5,t11;t13=#;t14=* t12,t13;t15=/ t8,t11;t16=- t14,t15;t17=#;t18=v7;t19=/ t18,t2;t20=#;t21=v0;t22=+ t20,t21;t23=#;t24=+ t22,t23;t25=/ t19,t24;t26=#;t27=* t25,t26;t28=#;t29=/ t27,t28;t30=sin t29;t31=/ t17,t30;t32=* t16,t31;t33=/ t18,t2;t34=* t33,t26;t35=/ t34,t28;t36=cos t35;t37=* t32,t36;t38=+ t3,t37;t39=- t4,t38;t40=- t39,t4;t41=+ t38,t40;t42=v3;t43=- t41,t42;t44=* t43,t43;t45=/ t7,t2;t46=* t15,t13;t47=+ t12,t46;t48=* t47,t31;t49=* t48,t36;t50=+ t45,t49;t51=- t4,t50;t52=+ t50,t51;t53=v2;t54=- t52,t53;t55=* t54,t54;t56=+ t44,t55;t57=sqrt t56;t58=v4;t59=- t57,t58;t60=- t57,t58;t61=* t59,t60;t62=#;t63=/ t18,t62;t64=#;t65=* t63,t64;t66=/ t65,t28;t67=cos t66;t68=* t39,t67;t69=sin t66;t70=* t51,t69;t71=- t68,t70;t72=+ t38,t71;t73=- t72,t42;t74=* t73,t73;t75=* t39,t69;t76=* t51,t67;t77=+ t75,t76;t78=+ t50,t77;t79=- t78,t53;t80=* t79,t79;t81=+ t74,t80;t82=sqrt t81;t83=- t82,t58;t84=- t82,t58;t85=* t83,t84;t86=+ t61,t85;t87=* t18,t2;t88=/ t87,t62;t89=* t88,t64;t90=/ t89,t28;t91=cos t90;t92=* t39,t91;t93=sin t90;t94=* t51,t93;t95=- t92,t94;t96=+ t38,t95;t97=- t96,t42;t98=* t97,t97;t99=* t39,t93;t100=* t51,t91;t101=+ t99,t100;t102=+ t50,t101;t103=- t102,t53;t104=* t103,t103;t105=+ t98,t104;t106=sqrt t105;t107=- t106,t58;t108=- t106,t58;t109=* t107,t108;t110=+ t86,t109;t111=#;t112=* t18,t111;t113=/ t112,t62;t114=* t113,t64;t115=/ t114,t28;t116=cos t115;t117=* t39,t116;t118=sin t115;t119=* t51,t118;t120=- t117,t119;t121=+ t38,t120;t122=- t121,t42;t123=* t122,t122;t124=* t39,t118;t125=* t51,t116;t126=+ t124,t125;t127=+ t50,t126;t128=- t127,t53;t129=* t128,t128;t130=+ t123,t129;t131=sqrt t130;t132=- t131,t58;t133=- t131,t58;t134=* t132,t133;t135=+ t110,t134;t136=#;t137=* t18,t136;t138=/ t137,t62;t139=* t138,t64;t140=/ t139,t28;t141=cos t140;t142=* t39,t141;t143=sin t140;t144=* t51,t143;t145=- t142,t144;t146=+ t38,t145;t147=- t146,t42;t148=* t147,t147;t149=* t39,t143;t150=* t51,t141;t151=+ t149,t150;t152=+ t50,t151;t153=- t152,t53;t154=* t153,t153;t155=+ t148,t154;t156=sqrt t155;t157=- t156,t58;t158=- t156,t58;t159=* t157,t158;t160=+ t135,t159;t161=#;t162=* t18,t161;t163=/ t162,t62;t164=* t163,t64;t165=/ t164,t28;t166=cos t165;t167=* t39,t166;t168=sin t165;t169=* t51,t168;t170=- t167,t169;t171=+ t38,t170;t172=- t171,t42;t173=* t172,t172;t174=* t39,t168;t175=* t51,t166;t176=+ t174,t175;t177=+ t50,t176;t178=- t177,t53;t179=* t178,t178;t180=+ t173,t179;t181=sqrt t180;t182=- t181,t58;t183=- t181,t58;t184=* t182,t183;t185=+ t160,t184;t186=* t18,t20;t187=/ t186,t62;t188=* t187,t64;t189=/ t188,t28;t190=cos t189;t191=* t39,t190;t192=sin t189;t193=* t51,t192;t194=- t191,t193;t195=+ t38,t194;t196=- t195,t42;t197=* t196,t196;t198=* t39,t192;t199=* t51,t190;t200=+ t198,t199;t201=+ t50,t200;t202=- t201,t53;t203=* t202,t202;t204=+ t197,t203;t205=sqrt t204;t206=- t205,t58;t207=- t205,t58;t208=* t206,t207;t209=+ t185,t208;t210=#;t211=* t18,t210;t212=/ t211,t62;t213=* t212,t64;t214=/ t213,t28;t215=cos t214;t216=* t39,t215;t217=sin t214;t218=* t51,t217;t219=- t216,t218;t220=+ t38,t219;t221=- t220,t42;t222=* t221,t221;t223=* t39,t217;t224=* t51,t215;t225=+ t223,t224;t226=+ t50,t225;t227=- t226,t53;t228=* t227,t227;t229=+ t222,t228;t230=sqrt t229;t231=- t230,t58;t232=- t230,t58;t233=* t231,t232;t234=+ t209,t233;t235=#;t236=* t18,t235;t237=/ t236,t62;t238=* t237,t64;t239=/ t238,t28;t240=cos t239;t241=* t39,t240;t242=sin t239;t243=* t51,t242;t244=- t241,t243;t245=+ t38,t244;t246=- t245,t42;t247=* t246,t246;t248=* t39,t242;t249=* t51,t240;t250=+ t248,t249;t251=+ t50,t250;t252=- t251,t53;t253=* t252,t252;t254=+ t247,t253;t255=sqrt t254;t256=- t255,t58;t257=- t255,t58;t258=* t256,t257;t259=+ t234,t258;t260=#;t261=* t18,t260;t262=/ t261,t62;t263=* t262,t64;t264=/ t263,t28;t265=cos t264;t266=* t39,t265;t267=sin t264;t268=* t51,t267;t269=- t266,t268;t270=+ t38,t269;t271=- t270,t42;t272=* t271,t271;t273=* t39,t267;t274=* t51,t265;t275=+ t273,t274;t276=+ t50,t275;t277=- t276,t53;t278=* t277,t277;t279=+ t272,t278;t280=sqrt t279;t281=- t280,t58;t282=- t280,t58;t283=* t281,t282;t284=+ t259,t283;t285=* t18,t62;t286=/ t285,t62;t287=* t286,t64;t288=/ t287,t28;t289=cos t288;t290=* t39,t289;t291=sin t288;t292=* t51,t291;t293=- t290,t292;t294=+ t38,t293;t295=- t294,t42;t296=* t295,t295;t297=* t39,t291;t298=* t51,t289;t299=+ t297,t298;t300=+ t50,t299;t301=- t300,t53;t302=* t301,t301;t303=+ t296,t302;t304=sqrt t303;t305=- t304,t58;t306=- t304,t58;t307=* t305,t306;t308=+ t284,t307;t309=#;t310=+ t1,t309;t311=#;t312=+ t310,t311;t313=/ t312,t2;t314=- t311,t310;t315=* t314,t314;t316=+ t7,t311;t317=- t4,t316;t318=* t317,t317;t319=+ t315,t318;t320=sqrt t319;t321=/ t314,t320;t322=* t321,t13;t323=/ t317,t320;t324=- t322,t323;t325=v8;t326=/ t325,t2;t327=v1;t328=+ t327,t23;t329=/ t326,t328;t330=* t329,t26;t331=/ t330,t28;t332=sin t331;t333=/ t17,t332;t334=* t324,t333;t335=/ t325,t2;t336=* t335,t26;t337=/ t336,t28;t338=cos t337;t339=* t334,t338;t340=+ t313,t339;t341=- t310,t340;t342=- t341,t4;t343=+ t340,t342;t344=- t343,t42;t345=* t344,t344;t346=/ t316,t2;t347=* t323,t13;t348=+ t321,t347;t349=* t348,t333;t350=* t349,t338;t351=+ t346,t350;t352=- t316,t351;t353=+ t351,t352;t354=- t353,t53;t355=* t354,t354;t356=+ t345,t355;t357=sqrt t356;t358=- t357,t58;t359=- t357,t58;t360=* t358,t359;t361=+ t308,t360;t362=/ t325,t136;t363=* t362,t64;t364=/ t363,t28;t365=cos t364;t366=* t341,t365;t367=sin t364;t368=* t352,t367;t369=- t366,t368;t370=+ t340,t369;t371=- t370,t42;t372=* t371,t371;t373=* t341,t367;t374=* t352,t365;t375=+ t373,t374;t376=+ t351,t375;t377=- t376,t53;t378=* t377,t377;t379=+ t372,t378;t380=sqrt t379;t381=- t380,t58;t382=- t380,t58;t383=* t381,t382;t384=+ t361,t383;t385=* t325,t2;t386=/ t385,t136;t387=* t386,t64;t388=/ t387,t28;t389=cos t388;t390=* t341,t389;t391=sin t388;t392=* t352,t391;t393=- t390,t392;t394=+ t340,t393;t395=- t394,t42;t396=* t395,t395;t397=* t341,t391;t398=* t352,t389;t399=+ t397,t398;t400=+ t351,t399;t401=- t400,t53;t402=* t401,t401;t403=+ t396,t402;t404=sqrt t403;t405=- t404,t58;t406=- t404,t58;t407=* t405,t406;t408=+ t384,t407;t409=* t325,t111;t410=/ t409,t136;t411=* t410,t64;t412=/ t411,t28;t413=cos t412;t414=* t341,t413;t415=sin t412;t416=* t352,t415;t417=- t414,t416;t418=+ t340,t417;t419=- t418,t42;t420=* t419,t419;t421=* t341,t415;t422=* t352,t413;t423=+ t421,t422;t424=+ t351,t423;t425=- t424,t53;t426=* t425,t425;t427=+ t420,t426;t428=sqrt t427;t429=- t428,t58;t430=- t428,t58;t431=* t429,t430;t432=+ t408,t431;t433=* t325,t136;t434=/ t433,t136;t435=* t434,t64;t436=/ t435,t28;t437=cos t436;t438=* t341,t437;t439=sin t436;t440=* t352,t439;t441=- t438,t440;t442=+ t340,t441;t443=- t442,t42;t444=* t443,t443;t445=* t341,t439;t446=* t352,t437;t447=+ t445,t446;t448=+ t351,t447;t449=- t448,t53;t450=* t449,t449;t451=+ t444,t450;t452=sqrt t451;t453=- t452,t58;t454=- t452,t58;t455=* t453,t454;t0=+ t432,t455;ineqlist2:ineq>=,1:0,;ineq>=,1:1,;nonlinineqlist2:nonlinineq:==,t1=#;t2=v7;t3=#;t4=/ t2,t3;t5=#;t6=v0;t7=+ t5,t6;t8=#;t9=+ t7,t8;t10=/ t4,t9;t11=#;t12=* t10,t11;t13=#;t14=/ t12,t13;t15=sin t14;t16=/ t1,t15;t19=- t18,t17;t20=* t19,t19;t22=- t21,t17;t23=* t22,t22;t24=+ t20,t23;t25=sqrt t24;t26=/ t25,t3;t27=/ t2,t3;t28=* t27,t11;t29=/ t28,t13;t30=sin t29;t31=/ t26,t30;t0=- t16,t31;nonlinineq:==,t1=#;t2=v8;t3=#;t4=/ t2,t3;t5=v1;t6=#;t7=+ t5,t6;t8=/ t4,t7;t9=#;t10=* t8,t9;t11=#;t12=/ t10,t11;t13=sin t12;t14=/ t1,t13;t17=- t16,t15;t18=* t17,t17;t21=- t20,t19;t22=* t21,t21;t23=+ t18,t22;t24=sqrt t23;t25=/ t24,t3;t26=/ t2,t3;t27=* t26,t9;t28=/ t27,t11;t29=sin t28;t30=/ t25,t29;t0=- t14,t30;
42	2	2	-0.259181	0	0.259181	-0.518362	-2.3272687310302e-11	90	90	2	0	4.48965921697616e-11	0.0525	6	1	3.14159265358979	180	10	3.1415926535	3	4	5	7	8	9	7.63242066885947e-12	0.17	1	1	1e-06	0.0525	2	6	1	3.14159265358979	180	1e-06	0.0525	2	1	3.14159265358979	180
9	2.62722356307499	1.17049779997086	-0.238531513919396	0.0873960930907096	0.253882809980883	-0.325921249919829	0.325929350678058	229.698759039833	57.130392697168
```
