## supplemental_material for "Response to Tavares et al., “Covariation analysis with improved parameters reveals conservation in lncRNA structures”": psaA.r2r_meta

```
intermediate/psaA.cons.sto
intermediate/psaA-uncg1.cons.sto
intermediate/psaA-uncg2.cons.sto
intermediate/psaA-uncg3.cons.sto
intermediate/psaA-cung2.cons.sto
intermediate/psaA-cung3.cons.sto
intermediate/psaA-cyygn2.cons.sto
intermediate/psaA.cons.sto	define	R2R-paper	1
intermediate/psaA.cons.sto	skeleton-with-pairbonds
```
