## supplemental_material for "Response to Tavares et al., “Covariation analysis with improved parameters reveals conservation in lncRNA structures”": rne-II.r2r_meta

```
intermediate/rne-II.cons.sto
intermediate/rne-II-O1.cons.sto
intermediate/rne-II-O2.cons.sto
```
