## supplemental_material for "Response to Tavares et al., “Covariation analysis with improved parameters reveals conservation in lncRNA structures”": SAM-chlorobi.r2r_meta

```
intermediate/SAM-chlorobi.cons.sto
104/SAM-chlorobi.sto	oneseq	NC_002932.3/706042-705555:S
104/SAM-chlorobi.sto	oneseq	NC_002932.3/706042-705555:X
intermediate/SAM-chlorobi-PKNOT.cons.sto
```
