## supplemental_material for "Response to Tavares et al., “Covariation analysis with improved parameters reveals conservation in lncRNA structures”": SAM-I-IV-variant.r2r_meta

```
intermediate/SAM-I-IV-variant.cons.sto
intermediate/SAM-I-IV-variant-PKNOT2.cons.sto
intermediate/SAM-I-IV-variant-resemblence.cons.sto
```
