## supplemental_material for "Response to Tavares et al., “Covariation analysis with improved parameters reveals conservation in lncRNA structures”": SAM-SAH.r2r_meta

```
intermediate/SAM-SAH.cons.sto
104/SAM-SAH.sto	oneseq	NZ_AAYC01000001.1/141950-142398
intermediate/SAM-SAH-pknot1.cons.sto
intermediate/SAM-SAH.cons.sto	skeleton-with-pairbonds
```
