## supplemental_material for "Response to Tavares et al., “Covariation analysis with improved parameters reveals conservation in lncRNA structures”": STAXI.r2r_meta

```
intermediate/STAXI.cons.sto
intermediate/STAXI-pknot1.cons.sto
intermediate/STAXI-pknot2.cons.sto
intermediate/STAXI-unit3.cons.sto
intermediate/STAXI-pknot3.cons.sto
intermediate/STAXI.cons.sto	skeleton-with-pairbonds
```
