## supplemental_material for "Response to Tavares et al., “Covariation analysis with improved parameters reveals conservation in lncRNA structures”": wcaG.r2r_meta

```
intermediate/wcaG.cons.sto
intermediate/wcaG-pknot.cons.sto
```
