## supplemental_material for "Response to Tavares et al., “Covariation analysis with improved parameters reveals conservation in lncRNA structures”": yjdF.r2r_meta

```
intermediate/yjdF.cons.sto
104/yjdF.sto	oneseq	NC_000964.2/1274965-1275471
104/yjdF.sto	oneseq	NC_000964.2/1274965-1275471:S
104/yjdF.sto	oneseq	NC_000964.2/1274965-1275471:M
104/yjdF.sto	oneseq	NC_000964.2/1274965-1275471:L
intermediate/yjdF-AUG.cons.sto
intermediate/yjdF-altstem.cons.sto
```
