## supplemental_material for "Response to Tavares et al., “Covariation analysis with improved parameters reveals conservation in lncRNA structures”": ykkC-III.r2r_meta

```
intermediate/ykkC-III.cons.sto
intermediate/ykkC-III.cons.sto	define	debug_place_explicit	true
intermediate/ykkC-III.cons.sto	define	pseudoknot	1
intermediate/ykkC-III.cons.sto	define	callout-style	1
```
