## supplemental_material for "Response to Tavares et al., “Covariation analysis with improved parameters reveals conservation in lncRNA structures”": group-II-DV-DVI.r2r_meta.solver-cache

```
0
bounds=1000;obj:t1=v3;t2=#;t3=* t1,t2;t4=#;t5=/ t3,t4;t6=cos t5;t7=#;t8=* t6,t7;t9=#;t10=+ t8,t9;t11=#;t12=+ t10,t11;t13=#;t14=/ t12,t13;t15=- t11,t10;t16=* t15,t15;t17=#;t18=sin t5;t19=* t18,t7;t20=#;t21=+ t19,t20;t22=- t17,t21;t23=* t22,t22;t24=+ t16,t23;t25=sqrt t24;t26=/ t15,t25;t27=#;t28=* t26,t27;t29=/ t22,t25;t30=- t28,t29;t31=#;t32=v4;t33=/ t32,t13;t34=#;t35=/ t33,t34;t36=#;t37=* t35,t36;t38=/ t37,t4;t39=sin t38;t40=/ t31,t39;t41=* t30,t40;t42=/ t32,t13;t43=* t42,t36;t44=/ t43,t4;t45=cos t44;t46=* t41,t45;t47=+ t14,t46;t48=- t10,t47;t49=- t48,t17;t50=+ t47,t49;t51=v1;t52=- t50,t51;t53=* t52,t52;t54=/ t21,t13;t55=* t29,t27;t56=+ t26,t55;t57=* t56,t40;t58=* t57,t45;t59=+ t54,t58;t60=- t21,t59;t61=+ t59,t60;t62=v0;t63=- t61,t62;t64=* t63,t63;t65=+ t53,t64;t66=sqrt t65;t67=v2;t68=- t66,t67;t69=- t66,t67;t70=* t68,t69;t71=/ t32,t34;t72=* t71,t2;t73=/ t72,t4;t74=cos t73;t75=* t48,t74;t76=sin t73;t77=* t60,t76;t78=- t75,t77;t79=+ t47,t78;t80=- t79,t51;t81=* t80,t80;t82=* t48,t76;t83=* t60,t74;t84=+ t82,t83;t85=+ t59,t84;t86=- t85,t62;t87=* t86,t86;t88=+ t81,t87;t89=sqrt t88;t90=- t89,t67;t91=- t89,t67;t92=* t90,t91;t93=+ t70,t92;t94=* t32,t13;t95=/ t94,t34;t96=* t95,t2;t97=/ t96,t4;t98=cos t97;t99=* t48,t98;t100=sin t97;t101=* t60,t100;t102=- t99,t101;t103=+ t47,t102;t104=- t103,t51;t105=* t104,t104;t106=* t48,t100;t107=* t60,t98;t108=+ t106,t107;t109=+ t59,t108;t110=- t109,t62;t111=* t110,t110;t112=+ t105,t111;t113=sqrt t112;t114=- t113,t67;t115=- t113,t67;t116=* t114,t115;t117=+ t93,t116;t118=* t32,t34;t119=/ t118,t34;t120=* t119,t2;t121=/ t120,t4;t122=cos t121;t123=* t48,t122;t124=sin t121;t125=* t60,t124;t126=- t123,t125;t127=+ t47,t126;t128=- t127,t51;t129=* t128,t128;t130=* t48,t124;t131=* t60,t122;t132=+ t130,t131;t133=+ t59,t132;t134=- t133,t62;t135=* t134,t134;t136=+ t129,t135;t137=sqrt t136;t138=- t137,t67;t139=- t137,t67;t140=* t138,t139;t0=+ t117,t140;ineqlist0:nonlinineqlist1:nonlinineq:==,t1=#;t2=v4;t3=#;t4=/ t2,t3;t5=#;t6=/ t4,t5;t7=#;t8=* t6,t7;t9=#;t10=/ t8,t9;t11=sin t10;t12=/ t1,t11;t15=- t14,t13;t16=* t15,t15;t19=- t18,t17;t20=* t19,t19;t21=+ t16,t20;t22=sqrt t21;t23=/ t22,t3;t24=/ t2,t3;t25=* t24,t7;t26=/ t25,t9;t27=sin t26;t28=/ t23,t27;t0=- t12,t28;
23	-0.259181	0	0.259181	-45	90	3.1415926535	180	0.105	0.120208152804412	0.17	2	0	-0.120208152799015	4.48965921697616e-11	0.0525	3	3.14159265358979	1e-06	0.0525	2	3	3.14159265358979	180
5	-0.104430685166526	0.111969179178275	0.119471100731861	-100.771401326698	156.407718571595
```
