## supplemental_material for "Response to Tavares et al., “Covariation analysis with improved parameters reveals conservation in lncRNA structures”": U1.r2r_meta.solver-cache

```
0
bounds=1000;obj:t1=v3;t2=#;t3=* t1,t2;t4=#;t5=/ t3,t4;t6=cos t5;t7=v2;t8=* t6,t7;t9=#;t10=- t8,t9;t11=* t10,t10;t12=sin t5;t13=* t12,t7;t14=- t13,t9;t15=* t14,t14;t16=+ t11,t15;t17=sqrt t16;t18=#;t19=v4;t20=* t18,t19;t21=+ t8,t20;t22=- t9,t21;t23=- t21,t9;t24=* t23,t23;t25=#;t26=* t25,t19;t27=+ t13,t26;t28=- t27,t9;t29=* t28,t28;t30=+ t24,t29;t31=sqrt t30;t32=/ t22,t31;t33=* t31,t31;t34=* t7,t7;t35=- t33,t34;t36=#;t37=+ t35,t36;t38=#;t39=* t38,t31;t40=/ t37,t39;t41=* t32,t40;t42=+ t21,t41;t43=- t9,t27;t44=/ t43,t31;t45=- t9,t44;t46=* t40,t40;t47=- t36,t46;t48=#;t49=- t47,t48;t50=f<0?g:h t49,t48,t47;t51=sqrt t50;t52=* t45,t51;t53=- t42,t52;t54=- t53,t20;t55=- t54,t9;t56=* t55,t55;t57=* t44,t40;t58=+ t27,t57;t59=* t32,t51;t60=- t58,t59;t61=- t60,t26;t62=- t61,t9;t63=* t62,t62;t64=+ t56,t63;t65=sqrt t64;t66=- t17,t65;t67=- t17,t65;t68=* t66,t67;t69=#;t70=- t69,t19;t71=* t18,t70;t72=+ t53,t71;t73=- t72,t9;t74=* t73,t73;t75=* t25,t70;t76=+ t60,t75;t77=- t76,t9;t78=* t77,t77;t79=+ t74,t78;t80=sqrt t79;t81=#;t82=v5;t83=* t81,t82;t84=+ t72,t83;t85=- t9,t84;t86=- t84,t9;t87=* t86,t86;t88=* t18,t82;t89=+ t76,t88;t90=- t89,t9;t91=* t90,t90;t92=+ t87,t91;t93=sqrt t92;t94=/ t85,t93;t95=* t93,t93;t96=* t7,t7;t97=- t95,t96;t98=+ t97,t36;t99=* t38,t93;t100=/ t98,t99;t101=* t94,t100;t102=+ t84,t101;t103=- t9,t89;t104=/ t103,t93;t105=- t9,t104;t106=* t100,t100;t107=- t36,t106;t108=- t107,t48;t109=f<0?g:h t108,t48,t107;t110=sqrt t109;t111=* t105,t110;t112=- t102,t111;t113=- t112,t83;t114=- t113,t9;t115=* t114,t114;t116=* t104,t100;t117=+ t89,t116;t118=* t94,t110;t119=- t117,t118;t120=- t119,t88;t121=- t120,t9;t122=* t121,t121;t123=+ t115,t122;t124=sqrt t123;t125=- t80,t124;t126=- t80,t124;t127=* t125,t126;t128=+ t68,t127;t129=- t69,t82;t130=* t81,t129;t131=+ t112,t130;t132=- t131,t9;t133=* t132,t132;t134=* t18,t129;t135=+ t119,t134;t136=- t135,t9;t137=* t136,t136;t138=+ t133,t137;t139=sqrt t138;t140=- t9,t131;t141=- t131,t9;t142=* t141,t141;t143=- t135,t9;t144=* t143,t143;t145=+ t142,t144;t146=sqrt t145;t147=/ t140,t146;t148=* t146,t146;t149=* t7,t7;t150=- t148,t149;t151=+ t150,t36;t152=* t38,t146;t153=/ t151,t152;t154=* t147,t153;t155=+ t131,t154;t156=- t9,t135;t157=/ t156,t146;t158=- t9,t157;t159=* t153,t153;t160=- t36,t159;t161=- t160,t48;t162=f<0?g:h t161,t48,t160;t163=sqrt t162;t164=* t158,t163;t165=- t155,t164;t166=- t165,t9;t167=* t166,t166;t168=* t157,t153;t169=+ t135,t168;t170=* t147,t163;t171=- t169,t170;t172=- t171,t9;t173=* t172,t172;t174=+ t167,t173;t175=sqrt t174;t176=- t139,t175;t177=- t139,t175;t178=* t176,t177;t179=+ t128,t178;t180=- t165,t9;t181=* t7,t7;t182=#;t183=- t181,t182;t184=sqrt t183;t185=#;t186=AtanRatioDegrees t184,t185;t187=* t38,t186;t188=v0;t189=- t188,t69;t190=* t187,t189;t191=* t190,t2;t192=/ t191,t4;t193=cos t192;t194=* t180,t193;t195=- t171,t9;t196=sin t192;t197=* t195,t196;t198=- t194,t197;t199=- t198,t9;t200=* t199,t199;t201=* t180,t196;t202=* t195,t193;t203=+ t201,t202;t204=- t203,t9;t205=* t204,t204;t206=+ t200,t205;t207=sqrt t206;t208=#;t209=v6;t210=* t208,t209;t211=+ t198,t210;t212=- t9,t211;t213=- t211,t9;t214=* t213,t213;t215=- t203,t9;t216=* t215,t215;t217=+ t214,t216;t218=sqrt t217;t219=/ t212,t218;t220=* t218,t218;t221=* t7,t7;t222=- t220,t221;t223=+ t222,t36;t224=* t38,t218;t225=/ t223,t224;t226=* t219,t225;t227=+ t211,t226;t228=- t9,t203;t229=/ t228,t218;t230=- t9,t229;t231=* t225,t225;t232=- t36,t231;t233=- t232,t48;t234=f<0?g:h t233,t48,t232;t235=sqrt t234;t236=* t230,t235;t237=- t227,t236;t238=- t237,t210;t239=- t238,t9;t240=* t239,t239;t241=* t229,t225;t242=+ t203,t241;t243=* t219,t235;t244=- t242,t243;t245=- t244,t9;t246=- t245,t9;t247=* t246,t246;t248=+ t240,t247;t249=sqrt t248;t250=- t207,t249;t251=- t207,t249;t252=* t250,t251;t253=+ t179,t252;t254=- t69,t209;t255=* t208,t254;t256=+ t237,t255;t257=- t256,t9;t258=* t257,t257;t259=- t244,t9;t260=* t259,t259;t261=+ t258,t260;t262=sqrt t261;t263=- t9,t256;t264=- t256,t9;t265=* t264,t264;t266=- t244,t9;t267=* t266,t266;t268=+ t265,t267;t269=sqrt t268;t270=/ t263,t269;t271=* t269,t269;t272=* t7,t7;t273=- t271,t272;t274=+ t273,t36;t275=* t38,t269;t276=/ t274,t275;t277=* t270,t276;t278=+ t256,t277;t279=- t9,t244;t280=/ t279,t269;t281=- t9,t280;t282=* t276,t276;t283=- t36,t282;t284=- t283,t48;t285=f<0?g:h t284,t48,t283;t286=sqrt t285;t287=* t281,t286;t288=- t278,t287;t289=- t288,t9;t290=* t289,t289;t291=* t280,t276;t292=+ t244,t291;t293=* t270,t286;t294=- t292,t293;t295=- t294,t9;t296=* t295,t295;t297=+ t290,t296;t298=sqrt t297;t299=- t262,t298;t300=- t262,t298;t301=* t299,t300;t302=+ t253,t301;t303=- t288,t9;t304=v1;t305=- t304,t69;t306=* t187,t305;t307=* t306,t2;t308=/ t307,t4;t309=cos t308;t310=* t303,t309;t311=- t294,t9;t312=sin t308;t313=* t311,t312;t314=- t310,t313;t315=- t314,t9;t316=* t315,t315;t317=* t303,t312;t318=* t311,t309;t319=+ t317,t318;t320=- t319,t9;t321=* t320,t320;t322=+ t316,t321;t323=sqrt t322;t324=v7;t325=* t81,t324;t326=+ t314,t325;t327=- t9,t326;t328=- t326,t9;t329=* t328,t328;t330=* t208,t324;t331=+ t319,t330;t332=- t331,t9;t333=* t332,t332;t334=+ t329,t333;t335=sqrt t334;t336=/ t327,t335;t337=* t335,t335;t338=* t7,t7;t339=- t337,t338;t340=+ t339,t36;t341=* t38,t335;t342=/ t340,t341;t343=* t336,t342;t344=+ t326,t343;t345=- t9,t331;t346=/ t345,t335;t347=- t9,t346;t348=* t342,t342;t349=- t36,t348;t350=- t349,t48;t351=f<0?g:h t350,t48,t349;t352=sqrt t351;t353=* t347,t352;t354=- t344,t353;t355=- t354,t325;t356=- t355,t9;t357=* t356,t356;t358=* t346,t342;t359=+ t331,t358;t360=* t336,t352;t361=- t359,t360;t362=- t361,t330;t363=- t362,t9;t364=* t363,t363;t365=+ t357,t364;t366=sqrt t365;t367=- t323,t366;t368=- t323,t366;t369=* t367,t368;t370=+ t302,t369;t371=- t69,t324;t372=* t81,t371;t373=+ t354,t372;t374=- t373,t9;t375=* t374,t374;t376=* t208,t371;t377=+ t361,t376;t378=- t377,t9;t379=* t378,t378;t380=+ t375,t379;t381=sqrt t380;t382=- t9,t373;t383=- t373,t9;t384=* t383,t383;t385=- t377,t9;t386=* t385,t385;t387=+ t384,t386;t388=sqrt t387;t389=/ t382,t388;t390=* t388,t388;t391=* t7,t7;t392=- t390,t391;t393=+ t392,t36;t394=* t38,t388;t395=/ t393,t394;t396=* t389,t395;t397=+ t373,t396;t398=- t9,t377;t399=/ t398,t388;t400=- t9,t399;t401=* t395,t395;t402=- t36,t401;t403=- t402,t48;t404=f<0?g:h t403,t48,t402;t405=sqrt t404;t406=* t400,t405;t407=- t397,t406;t408=- t407,t9;t409=* t408,t408;t410=* t399,t395;t411=+ t377,t410;t412=* t389,t405;t413=- t411,t412;t414=- t413,t9;t415=* t414,t414;t416=+ t409,t415;t417=sqrt t416;t418=- t381,t417;t419=- t381,t417;t420=* t418,t419;t0=+ t370,t420;ineqlist10:ineq>=,1:0,;ineq>=,1:1,;ineq>=,1:4,;ineq<=,1:4,;ineq>=,1:5,;ineq<=,1:5,;ineq>=,1:6,;ineq<=,1:6,;ineq>=,1:7,;ineq<=,1:7,;nonlinineqlist9:nonlinineq:>=,t1=v2;t2=* t1,t1;t3=#;t4=- t2,t3;t5=#;t0=- t4,t5;nonlinineq:>=,t1=#;t2=v3;t3=#;t4=* t2,t3;t5=#;t6=/ t4,t5;t7=cos t6;t8=v2;t9=* t7,t8;t10=#;t11=v4;t12=* t10,t11;t13=+ t9,t12;t14=#;t15=- t13,t14;t16=* t15,t15;t17=sin t6;t18=* t17,t8;t19=#;t20=* t19,t11;t21=+ t18,t20;t22=- t21,t14;t23=* t22,t22;t24=+ t16,t23;t25=sqrt t24;t26=* t25,t25;t27=* t8,t8;t28=- t26,t27;t29=+ t28,t1;t30=#;t31=* t30,t25;t32=/ t29,t31;t33=* t32,t32;t0=- t1,t33;nonlinineq:>=,t1=#;t2=v3;t3=#;t4=* t2,t3;t5=#;t6=/ t4,t5;t7=cos t6;t8=v2;t9=* t7,t8;t10=#;t11=v4;t12=* t10,t11;t13=+ t9,t12;t14=#;t15=- t14,t13;t16=- t13,t14;t17=* t16,t16;t18=sin t6;t19=* t18,t8;t20=#;t21=* t20,t11;t22=+ t19,t21;t23=- t22,t14;t24=* t23,t23;t25=+ t17,t24;t26=sqrt t25;t27=/ t15,t26;t28=* t26,t26;t29=* t8,t8;t30=- t28,t29;t31=+ t30,t1;t32=#;t33=* t32,t26;t34=/ t31,t33;t35=* t27,t34;t36=+ t13,t35;t37=- t14,t22;t38=/ t37,t26;t39=- t14,t38;t40=* t34,t34;t41=- t1,t40;t42=#;t43=- t41,t42;t44=f<0?g:h t43,t42,t41;t45=sqrt t44;t46=* t39,t45;t47=- t36,t46;t48=#;t49=- t48,t11;t50=* t10,t49;t51=+ t47,t50;t52=#;t53=v5;t54=* t52,t53;t55=+ t51,t54;t56=- t55,t14;t57=* t56,t56;t58=* t38,t34;t59=+ t22,t58;t60=* t27,t45;t61=- t59,t60;t62=* t20,t49;t63=+ t61,t62;t64=* t10,t53;t65=+ t63,t64;t66=- t65,t14;t67=* t66,t66;t68=+ t57,t67;t69=sqrt t68;t70=* t69,t69;t71=* t8,t8;t72=- t70,t71;t73=+ t72,t1;t74=* t32,t69;t75=/ t73,t74;t76=* t75,t75;t0=- t1,t76;nonlinineq:>=,t1=#;t2=v3;t3=#;t4=* t2,t3;t5=#;t6=/ t4,t5;t7=cos t6;t8=v2;t9=* t7,t8;t10=#;t11=v4;t12=* t10,t11;t13=+ t9,t12;t14=#;t15=- t14,t13;t16=- t13,t14;t17=* t16,t16;t18=sin t6;t19=* t18,t8;t20=#;t21=* t20,t11;t22=+ t19,t21;t23=- t22,t14;t24=* t23,t23;t25=+ t17,t24;t26=sqrt t25;t27=/ t15,t26;t28=* t26,t26;t29=* t8,t8;t30=- t28,t29;t31=+ t30,t1;t32=#;t33=* t32,t26;t34=/ t31,t33;t35=* t27,t34;t36=+ t13,t35;t37=- t14,t22;t38=/ t37,t26;t39=- t14,t38;t40=* t34,t34;t41=- t1,t40;t42=#;t43=- t41,t42;t44=f<0?g:h t43,t42,t41;t45=sqrt t44;t46=* t39,t45;t47=- t36,t46;t48=#;t49=- t48,t11;t50=* t10,t49;t51=+ t47,t50;t52=#;t53=v5;t54=* t52,t53;t55=+ t51,t54;t56=- t14,t55;t57=- t55,t14;t58=* t57,t57;t59=* t38,t34;t60=+ t22,t59;t61=* t27,t45;t62=- t60,t61;t63=* t20,t49;t64=+ t62,t63;t65=* t10,t53;t66=+ t64,t65;t67=- t66,t14;t68=* t67,t67;t69=+ t58,t68;t70=sqrt t69;t71=/ t56,t70;t72=* t70,t70;t73=* t8,t8;t74=- t72,t73;t75=+ t74,t1;t76=* t32,t70;t77=/ t75,t76;t78=* t71,t77;t79=+ t55,t78;t80=- t14,t66;t81=/ t80,t70;t82=- t14,t81;t83=* t77,t77;t84=- t1,t83;t85=- t84,t42;t86=f<0?g:h t85,t42,t84;t87=sqrt t86;t88=* t82,t87;t89=- t79,t88;t90=- t48,t53;t91=* t52,t90;t92=+ t89,t91;t93=- t92,t14;t94=* t93,t93;t95=* t81,t77;t96=+ t66,t95;t97=* t71,t87;t98=- t96,t97;t99=* t10,t90;t100=+ t98,t99;t101=- t100,t14;t102=* t101,t101;t103=+ t94,t102;t104=sqrt t103;t105=* t104,t104;t106=* t8,t8;t107=- t105,t106;t108=+ t107,t1;t109=* t32,t104;t110=/ t108,t109;t111=* t110,t110;t0=- t1,t111;nonlinineq:>=,t1=#;t2=v3;t3=#;t4=* t2,t3;t5=#;t6=/ t4,t5;t7=cos t6;t8=v2;t9=* t7,t8;t10=#;t11=v4;t12=* t10,t11;t13=+ t9,t12;t14=#;t15=- t14,t13;t16=- t13,t14;t17=* t16,t16;t18=sin t6;t19=* t18,t8;t20=#;t21=* t20,t11;t22=+ t19,t21;t23=- t22,t14;t24=* t23,t23;t25=+ t17,t24;t26=sqrt t25;t27=/ t15,t26;t28=* t26,t26;t29=* t8,t8;t30=- t28,t29;t31=+ t30,t1;t32=#;t33=* t32,t26;t34=/ t31,t33;t35=* t27,t34;t36=+ t13,t35;t37=- t14,t22;t38=/ t37,t26;t39=- t14,t38;t40=* t34,t34;t41=- t1,t40;t42=#;t43=- t41,t42;t44=f<0?g:h t43,t42,t41;t45=sqrt t44;t46=* t39,t45;t47=- t36,t46;t48=#;t49=- t48,t11;t50=* t10,t49;t51=+ t47,t50;t52=#;t53=v5;t54=* t52,t53;t55=+ t51,t54;t56=- t14,t55;t57=- t55,t14;t58=* t57,t57;t59=* t38,t34;t60=+ t22,t59;t61=* t27,t45;t62=- t60,t61;t63=* t20,t49;t64=+ t62,t63;t65=* t10,t53;t66=+ t64,t65;t67=- t66,t14;t68=* t67,t67;t69=+ t58,t68;t70=sqrt t69;t71=/ t56,t70;t72=* t70,t70;t73=* t8,t8;t74=- t72,t73;t75=+ t74,t1;t76=* t32,t70;t77=/ t75,t76;t78=* t71,t77;t79=+ t55,t78;t80=- t14,t66;t81=/ t80,t70;t82=- t14,t81;t83=* t77,t77;t84=- t1,t83;t85=- t84,t42;t86=f<0?g:h t85,t42,t84;t87=sqrt t86;t88=* t82,t87;t89=- t79,t88;t90=- t48,t53;t91=* t52,t90;t92=+ t89,t91;t93=- t14,t92;t94=- t92,t14;t95=* t94,t94;t96=* t81,t77;t97=+ t66,t96;t98=* t71,t87;t99=- t97,t98;t100=* t10,t90;t101=+ t99,t100;t102=- t101,t14;t103=* t102,t102;t104=+ t95,t103;t105=sqrt t104;t106=/ t93,t105;t107=* t105,t105;t108=* t8,t8;t109=- t107,t108;t110=+ t109,t1;t111=* t32,t105;t112=/ t110,t111;t113=* t106,t112;t114=+ t92,t113;t115=- t14,t101;t116=/ t115,t105;t117=- t14,t116;t118=* t112,t112;t119=- t1,t118;t120=- t119,t42;t121=f<0?g:h t120,t42,t119;t122=sqrt t121;t123=* t117,t122;t124=- t114,t123;t125=- t124,t14;t126=* t8,t8;t127=#;t128=- t126,t127;t129=sqrt t128;t130=#;t131=AtanRatioDegrees t129,t130;t132=* t32,t131;t133=v0;t134=- t133,t48;t135=* t132,t134;t136=* t135,t3;t137=/ t136,t5;t138=cos t137;t139=* t125,t138;t140=* t116,t112;t141=+ t101,t140;t142=* t106,t122;t143=- t141,t142;t144=- t143,t14;t145=sin t137;t146=* t144,t145;t147=- t139,t146;t148=#;t149=v6;t150=* t148,t149;t151=+ t147,t150;t152=- t151,t14;t153=* t152,t152;t154=* t125,t145;t155=* t144,t138;t156=+ t154,t155;t157=- t156,t14;t158=* t157,t157;t159=+ t153,t158;t160=sqrt t159;t161=* t160,t160;t162=* t8,t8;t163=- t161,t162;t164=+ t163,t1;t165=* t32,t160;t166=/ t164,t165;t167=* t166,t166;t0=- t1,t167;nonlinineq:>=,t1=#;t2=v3;t3=#;t4=* t2,t3;t5=#;t6=/ t4,t5;t7=cos t6;t8=v2;t9=* t7,t8;t10=#;t11=v4;t12=* t10,t11;t13=+ t9,t12;t14=#;t15=- t14,t13;t16=- t13,t14;t17=* t16,t16;t18=sin t6;t19=* t18,t8;t20=#;t21=* t20,t11;t22=+ t19,t21;t23=- t22,t14;t24=* t23,t23;t25=+ t17,t24;t26=sqrt t25;t27=/ t15,t26;t28=* t26,t26;t29=* t8,t8;t30=- t28,t29;t31=+ t30,t1;t32=#;t33=* t32,t26;t34=/ t31,t33;t35=* t27,t34;t36=+ t13,t35;t37=- t14,t22;t38=/ t37,t26;t39=- t14,t38;t40=* t34,t34;t41=- t1,t40;t42=#;t43=- t41,t42;t44=f<0?g:h t43,t42,t41;t45=sqrt t44;t46=* t39,t45;t47=- t36,t46;t48=#;t49=- t48,t11;t50=* t10,t49;t51=+ t47,t50;t52=#;t53=v5;t54=* t52,t53;t55=+ t51,t54;t56=- t14,t55;t57=- t55,t14;t58=* t57,t57;t59=* t38,t34;t60=+ t22,t59;t61=* t27,t45;t62=- t60,t61;t63=* t20,t49;t64=+ t62,t63;t65=* t10,t53;t66=+ t64,t65;t67=- t66,t14;t68=* t67,t67;t69=+ t58,t68;t70=sqrt t69;t71=/ t56,t70;t72=* t70,t70;t73=* t8,t8;t74=- t72,t73;t75=+ t74,t1;t76=* t32,t70;t77=/ t75,t76;t78=* t71,t77;t79=+ t55,t78;t80=- t14,t66;t81=/ t80,t70;t82=- t14,t81;t83=* t77,t77;t84=- t1,t83;t85=- t84,t42;t86=f<0?g:h t85,t42,t84;t87=sqrt t86;t88=* t82,t87;t89=- t79,t88;t90=- t48,t53;t91=* t52,t90;t92=+ t89,t91;t93=- t14,t92;t94=- t92,t14;t95=* t94,t94;t96=* t81,t77;t97=+ t66,t96;t98=* t71,t87;t99=- t97,t98;t100=* t10,t90;t101=+ t99,t100;t102=- t101,t14;t103=* t102,t102;t104=+ t95,t103;t105=sqrt t104;t106=/ t93,t105;t107=* t105,t105;t108=* t8,t8;t109=- t107,t108;t110=+ t109,t1;t111=* t32,t105;t112=/ t110,t111;t113=* t106,t112;t114=+ t92,t113;t115=- t14,t101;t116=/ t115,t105;t117=- t14,t116;t118=* t112,t112;t119=- t1,t118;t120=- t119,t42;t121=f<0?g:h t120,t42,t119;t122=sqrt t121;t123=* t117,t122;t124=- t114,t123;t125=- t124,t14;t126=* t8,t8;t127=#;t128=- t126,t127;t129=sqrt t128;t130=#;t131=AtanRatioDegrees t129,t130;t132=* t32,t131;t133=v0;t134=- t133,t48;t135=* t132,t134;t136=* t135,t3;t137=/ t136,t5;t138=cos t137;t139=* t125,t138;t140=* t116,t112;t141=+ t101,t140;t142=* t106,t122;t143=- t141,t142;t144=- t143,t14;t145=sin t137;t146=* t144,t145;t147=- t139,t146;t148=#;t149=v6;t150=* t148,t149;t151=+ t147,t150;t152=- t14,t151;t153=- t151,t14;t154=* t153,t153;t155=* t125,t145;t156=* t144,t138;t157=+ t155,t156;t158=- t157,t14;t159=* t158,t158;t160=+ t154,t159;t161=sqrt t160;t162=/ t152,t161;t163=* t161,t161;t164=* t8,t8;t165=- t163,t164;t166=+ t165,t1;t167=* t32,t161;t168=/ t166,t167;t169=* t162,t168;t170=+ t151,t169;t171=- t14,t157;t172=/ t171,t161;t173=- t14,t172;t174=* t168,t168;t175=- t1,t174;t176=- t175,t42;t177=f<0?g:h t176,t42,t175;t178=sqrt t177;t179=* t173,t178;t180=- t170,t179;t181=- t48,t149;t182=* t148,t181;t183=+ t180,t182;t184=- t183,t14;t185=* t184,t184;t186=* t172,t168;t187=+ t157,t186;t188=* t162,t178;t189=- t187,t188;t190=- t189,t14;t191=* t190,t190;t192=+ t185,t191;t193=sqrt t192;t194=* t193,t193;t195=* t8,t8;t196=- t194,t195;t197=+ t196,t1;t198=* t32,t193;t199=/ t197,t198;t200=* t199,t199;t0=- t1,t200;nonlinineq:>=,t1=#;t2=v3;t3=#;t4=* t2,t3;t5=#;t6=/ t4,t5;t7=cos t6;t8=v2;t9=* t7,t8;t10=#;t11=v4;t12=* t10,t11;t13=+ t9,t12;t14=#;t15=- t14,t13;t16=- t13,t14;t17=* t16,t16;t18=sin t6;t19=* t18,t8;t20=#;t21=* t20,t11;t22=+ t19,t21;t23=- t22,t14;t24=* t23,t23;t25=+ t17,t24;t26=sqrt t25;t27=/ t15,t26;t28=* t26,t26;t29=* t8,t8;t30=- t28,t29;t31=+ t30,t1;t32=#;t33=* t32,t26;t34=/ t31,t33;t35=* t27,t34;t36=+ t13,t35;t37=- t14,t22;t38=/ t37,t26;t39=- t14,t38;t40=* t34,t34;t41=- t1,t40;t42=#;t43=- t41,t42;t44=f<0?g:h t43,t42,t41;t45=sqrt t44;t46=* t39,t45;t47=- t36,t46;t48=#;t49=- t48,t11;t50=* t10,t49;t51=+ t47,t50;t52=#;t53=v5;t54=* t52,t53;t55=+ t51,t54;t56=- t14,t55;t57=- t55,t14;t58=* t57,t57;t59=* t38,t34;t60=+ t22,t59;t61=* t27,t45;t62=- t60,t61;t63=* t20,t49;t64=+ t62,t63;t65=* t10,t53;t66=+ t64,t65;t67=- t66,t14;t68=* t67,t67;t69=+ t58,t68;t70=sqrt t69;t71=/ t56,t70;t72=* t70,t70;t73=* t8,t8;t74=- t72,t73;t75=+ t74,t1;t76=* t32,t70;t77=/ t75,t76;t78=* t71,t77;t79=+ t55,t78;t80=- t14,t66;t81=/ t80,t70;t82=- t14,t81;t83=* t77,t77;t84=- t1,t83;t85=- t84,t42;t86=f<0?g:h t85,t42,t84;t87=sqrt t86;t88=* t82,t87;t89=- t79,t88;t90=- t48,t53;t91=* t52,t90;t92=+ t89,t91;t93=- t14,t92;t94=- t92,t14;t95=* t94,t94;t96=* t81,t77;t97=+ t66,t96;t98=* t71,t87;t99=- t97,t98;t100=* t10,t90;t101=+ t99,t100;t102=- t101,t14;t103=* t102,t102;t104=+ t95,t103;t105=sqrt t104;t106=/ t93,t105;t107=* t105,t105;t108=* t8,t8;t109=- t107,t108;t110=+ t109,t1;t111=* t32,t105;t112=/ t110,t111;t113=* t106,t112;t114=+ t92,t113;t115=- t14,t101;t116=/ t115,t105;t117=- t14,t116;t118=* t112,t112;t119=- t1,t118;t120=- t119,t42;t121=f<0?g:h t120,t42,t119;t122=sqrt t121;t123=* t117,t122;t124=- t114,t123;t125=- t124,t14;t126=* t8,t8;t127=#;t128=- t126,t127;t129=sqrt t128;t130=#;t131=AtanRatioDegrees t129,t130;t132=* t32,t131;t133=v0;t134=- t133,t48;t135=* t132,t134;t136=* t135,t3;t137=/ t136,t5;t138=cos t137;t139=* t125,t138;t140=* t116,t112;t141=+ t101,t140;t142=* t106,t122;t143=- t141,t142;t144=- t143,t14;t145=sin t137;t146=* t144,t145;t147=- t139,t146;t148=#;t149=v6;t150=* t148,t149;t151=+ t147,t150;t152=- t14,t151;t153=- t151,t14;t154=* t153,t153;t155=* t125,t145;t156=* t144,t138;t157=+ t155,t156;t158=- t157,t14;t159=* t158,t158;t160=+ t154,t159;t161=sqrt t160;t162=/ t152,t161;t163=* t161,t161;t164=* t8,t8;t165=- t163,t164;t166=+ t165,t1;t167=* t32,t161;t168=/ t166,t167;t169=* t162,t168;t170=+ t151,t169;t171=- t14,t157;t172=/ t171,t161;t173=- t14,t172;t174=* t168,t168;t175=- t1,t174;t176=- t175,t42;t177=f<0?g:h t176,t42,t175;t178=sqrt t177;t179=* t173,t178;t180=- t170,t179;t181=- t48,t149;t182=* t148,t181;t183=+ t180,t182;t184=- t14,t183;t185=- t183,t14;t186=* t185,t185;t187=* t172,t168;t188=+ t157,t187;t189=* t162,t178;t190=- t188,t189;t191=- t190,t14;t192=* t191,t191;t193=+ t186,t192;t194=sqrt t193;t195=/ t184,t194;t196=* t194,t194;t197=* t8,t8;t198=- t196,t197;t199=+ t198,t1;t200=* t32,t194;t201=/ t199,t200;t202=* t195,t201;t203=+ t183,t202;t204=- t14,t190;t205=/ t204,t194;t206=- t14,t205;t207=* t201,t201;t208=- t1,t207;t209=- t208,t42;t210=f<0?g:h t209,t42,t208;t211=sqrt t210;t212=* t206,t211;t213=- t203,t212;t214=- t213,t14;t215=v1;t216=- t215,t48;t217=* t132,t216;t218=* t217,t3;t219=/ t218,t5;t220=cos t219;t221=* t214,t220;t222=* t205,t201;t223=+ t190,t222;t224=* t195,t211;t225=- t223,t224;t226=- t225,t14;t227=sin t219;t228=* t226,t227;t229=- t221,t228;t230=v7;t231=* t52,t230;t232=+ t229,t231;t233=- t232,t14;t234=* t233,t233;t235=* t214,t227;t236=* t226,t220;t237=+ t235,t236;t238=* t148,t230;t239=+ t237,t238;t240=- t239,t14;t241=* t240,t240;t242=+ t234,t241;t243=sqrt t242;t244=* t243,t243;t245=* t8,t8;t246=- t244,t245;t247=+ t246,t1;t248=* t32,t243;t249=/ t247,t248;t250=* t249,t249;t0=- t1,t250;nonlinineq:>=,t1=#;t2=v3;t3=#;t4=* t2,t3;t5=#;t6=/ t4,t5;t7=cos t6;t8=v2;t9=* t7,t8;t10=#;t11=v4;t12=* t10,t11;t13=+ t9,t12;t14=#;t15=- t14,t13;t16=- t13,t14;t17=* t16,t16;t18=sin t6;t19=* t18,t8;t20=#;t21=* t20,t11;t22=+ t19,t21;t23=- t22,t14;t24=* t23,t23;t25=+ t17,t24;t26=sqrt t25;t27=/ t15,t26;t28=* t26,t26;t29=* t8,t8;t30=- t28,t29;t31=+ t30,t1;t32=#;t33=* t32,t26;t34=/ t31,t33;t35=* t27,t34;t36=+ t13,t35;t37=- t14,t22;t38=/ t37,t26;t39=- t14,t38;t40=* t34,t34;t41=- t1,t40;t42=#;t43=- t41,t42;t44=f<0?g:h t43,t42,t41;t45=sqrt t44;t46=* t39,t45;t47=- t36,t46;t48=#;t49=- t48,t11;t50=* t10,t49;t51=+ t47,t50;t52=#;t53=v5;t54=* t52,t53;t55=+ t51,t54;t56=- t14,t55;t57=- t55,t14;t58=* t57,t57;t59=* t38,t34;t60=+ t22,t59;t61=* t27,t45;t62=- t60,t61;t63=* t20,t49;t64=+ t62,t63;t65=* t10,t53;t66=+ t64,t65;t67=- t66,t14;t68=* t67,t67;t69=+ t58,t68;t70=sqrt t69;t71=/ t56,t70;t72=* t70,t70;t73=* t8,t8;t74=- t72,t73;t75=+ t74,t1;t76=* t32,t70;t77=/ t75,t76;t78=* t71,t77;t79=+ t55,t78;t80=- t14,t66;t81=/ t80,t70;t82=- t14,t81;t83=* t77,t77;t84=- t1,t83;t85=- t84,t42;t86=f<0?g:h t85,t42,t84;t87=sqrt t86;t88=* t82,t87;t89=- t79,t88;t90=- t48,t53;t91=* t52,t90;t92=+ t89,t91;t93=- t14,t92;t94=- t92,t14;t95=* t94,t94;t96=* t81,t77;t97=+ t66,t96;t98=* t71,t87;t99=- t97,t98;t100=* t10,t90;t101=+ t99,t100;t102=- t101,t14;t103=* t102,t102;t104=+ t95,t103;t105=sqrt t104;t106=/ t93,t105;t107=* t105,t105;t108=* t8,t8;t109=- t107,t108;t110=+ t109,t1;t111=* t32,t105;t112=/ t110,t111;t113=* t106,t112;t114=+ t92,t113;t115=- t14,t101;t116=/ t115,t105;t117=- t14,t116;t118=* t112,t112;t119=- t1,t118;t120=- t119,t42;t121=f<0?g:h t120,t42,t119;t122=sqrt t121;t123=* t117,t122;t124=- t114,t123;t125=- t124,t14;t126=* t8,t8;t127=#;t128=- t126,t127;t129=sqrt t128;t130=#;t131=AtanRatioDegrees t129,t130;t132=* t32,t131;t133=v0;t134=- t133,t48;t135=* t132,t134;t136=* t135,t3;t137=/ t136,t5;t138=cos t137;t139=* t125,t138;t140=* t116,t112;t141=+ t101,t140;t142=* t106,t122;t143=- t141,t142;t144=- t143,t14;t145=sin t137;t146=* t144,t145;t147=- t139,t146;t148=#;t149=v6;t150=* t148,t149;t151=+ t147,t150;t152=- t14,t151;t153=- t151,t14;t154=* t153,t153;t155=* t125,t145;t156=* t144,t138;t157=+ t155,t156;t158=- t157,t14;t159=* t158,t158;t160=+ t154,t159;t161=sqrt t160;t162=/ t152,t161;t163=* t161,t161;t164=* t8,t8;t165=- t163,t164;t166=+ t165,t1;t167=* t32,t161;t168=/ t166,t167;t169=* t162,t168;t170=+ t151,t169;t171=- t14,t157;t172=/ t171,t161;t173=- t14,t172;t174=* t168,t168;t175=- t1,t174;t176=- t175,t42;t177=f<0?g:h t176,t42,t175;t178=sqrt t177;t179=* t173,t178;t180=- t170,t179;t181=- t48,t149;t182=* t148,t181;t183=+ t180,t182;t184=- t14,t183;t185=- t183,t14;t186=* t185,t185;t187=* t172,t168;t188=+ t157,t187;t189=* t162,t178;t190=- t188,t189;t191=- t190,t14;t192=* t191,t191;t193=+ t186,t192;t194=sqrt t193;t195=/ t184,t194;t196=* t194,t194;t197=* t8,t8;t198=- t196,t197;t199=+ t198,t1;t200=* t32,t194;t201=/ t199,t200;t202=* t195,t201;t203=+ t183,t202;t204=- t14,t190;t205=/ t204,t194;t206=- t14,t205;t207=* t201,t201;t208=- t1,t207;t209=- t208,t42;t210=f<0?g:h t209,t42,t208;t211=sqrt t210;t212=* t206,t211;t213=- t203,t212;t214=- t213,t14;t215=v1;t216=- t215,t48;t217=* t132,t216;t218=* t217,t3;t219=/ t218,t5;t220=cos t219;t221=* t214,t220;t222=* t205,t201;t223=+ t190,t222;t224=* t195,t211;t225=- t223,t224;t226=- t225,t14;t227=sin t219;t228=* t226,t227;t229=- t221,t228;t230=v7;t231=* t52,t230;t232=+ t229,t231;t233=- t14,t232;t234=- t232,t14;t235=* t234,t234;t236=* t214,t227;t237=* t226,t220;t238=+ t236,t237;t239=* t148,t230;t240=+ t238,t239;t241=- t240,t14;t242=* t241,t241;t243=+ t235,t242;t244=sqrt t243;t245=/ t233,t244;t246=* t244,t244;t247=* t8,t8;t248=- t246,t247;t249=+ t248,t1;t250=* t32,t244;t251=/ t249,t250;t252=* t245,t251;t253=+ t232,t252;t254=- t14,t240;t255=/ t254,t244;t256=- t14,t255;t257=* t251,t251;t258=- t1,t257;t259=- t258,t42;t260=f<0?g:h t259,t42,t258;t261=sqrt t260;t262=* t256,t261;t263=- t253,t262;t264=- t48,t230;t265=* t52,t264;t266=+ t263,t265;t267=- t266,t14;t268=* t267,t267;t269=* t255,t251;t270=+ t240,t269;t271=* t245,t261;t272=- t270,t271;t273=* t148,t264;t274=+ t272,t273;t275=- t274,t14;t276=* t275,t275;t277=+ t268,t276;t278=sqrt t277;t279=* t278,t278;t280=* t8,t8;t281=- t279,t280;t282=+ t281,t1;t283=* t32,t278;t284=/ t282,t283;t285=* t284,t284;t0=- t1,t285;nonlinineq:==,t3=- t2,t1;t5=- t4,t1;t6=* t3,t5;t8=- t7,t1;t9=- t1,t8;t11=- t10,t1;t12=* t9,t11;t13=- t6,t12;t14=* t3,t11;t15=* t9,t5;t16=+ t14,t15;t17=AtanRatioDegrees t13,t16;t18=- t4,t1;t20=- t19,t1;t21=* t18,t20;t22=- t10,t1;t23=- t1,t22;t25=- t24,t1;t26=* t23,t25;t27=- t21,t26;t28=* t18,t25;t29=* t23,t20;t30=+ t28,t29;t31=AtanRatioDegrees t27,t30;t32=+ t17,t31;t33=- t19,t1;t35=- t34,t1;t36=* t33,t35;t37=- t24,t1;t38=- t1,t37;t40=- t39,t1;t41=* t38,t40;t42=- t36,t41;t43=* t33,t40;t44=* t38,t35;t45=+ t43,t44;t46=AtanRatioDegrees t42,t45;t47=+ t32,t46;t49=+ t47,t48;t51=- t50,t1;t53=- t52,t1;t54=* t51,t53;t56=- t55,t1;t57=- t1,t56;t59=- t58,t1;t60=* t57,t59;t61=- t54,t60;t62=* t51,t59;t63=* t57,t53;t64=+ t62,t63;t65=AtanRatioDegrees t61,t64;t66=+ t49,t65;t67=- t52,t1;t69=- t68,t1;t70=* t67,t69;t71=- t58,t1;t72=- t1,t71;t74=- t73,t1;t75=* t72,t74;t76=- t70,t75;t77=* t67,t74;t78=* t72,t69;t79=+ t77,t78;t80=AtanRatioDegrees t76,t79;t81=+ t66,t80;t83=+ t81,t82;t85=- t84,t1;t87=- t86,t1;t88=* t85,t87;t90=- t89,t1;t91=- t1,t90;t93=- t92,t1;t94=* t91,t93;t95=- t88,t94;t96=* t85,t93;t97=* t91,t87;t98=+ t96,t97;t99=AtanRatioDegrees t95,t98;t100=+ t83,t99;t101=- t86,t1;t103=- t102,t1;t104=* t101,t103;t105=- t92,t1;t106=- t1,t105;t108=- t107,t1;t109=* t106,t108;t110=- t104,t109;t111=* t101,t108;t112=* t106,t103;t113=+ t111,t112;t114=AtanRatioDegrees t110,t113;t115=+ t100,t114;t116=#;t0=- t115,t116;
122	2	2	0.459181	70	0.5	0.5	0.5	0.5	3.1415926535	180	0	-0.17	1.52648413377189e-11	0.011025	2	1e-06	1	7.63242066885947e-12	0.00275625	0.0525	0.17	1	1	0	1	0	1	0	1	0	1	1e-06	0.00275625	1e-06	1e-06	0.011025	3.1415926535	180	-0.17	0	1.52648413377189e-11	2	1e-06	0.011025	3.1415926535	180	-0.17	0	1.52648413377189e-11	2	1e-06	1	7.63242066885947e-12	1e-06	0.011025	3.1415926535	180	-0.17	0	1.52648413377189e-11	2	1e-06	1	7.63242066885947e-12	1e-06	0.011025	3.1415926535	180	-0.17	0	1.52648413377189e-11	2	1e-06	1	7.63242066885947e-12	0.00275625	0.0525	0.17	1e-06	0.011025	3.1415926535	180	-0.17	0	1.52648413377189e-11	2	1e-06	1	7.63242066885947e-12	0.00275625	0.0525	0.17	1e-06	0.011025	3.1415926535	180	-0.17	0	1.52648413377189e-11	2	1e-06	1	7.63242066885947e-12	0.00275625	0.0525	0.17	1e-06	0.011025	3.1415926535	180	-0.17	0	1.52648413377189e-11	2	1e-06	1	7.63242066885947e-12	0.00275625	0.0525	0.17	1e-06	360
8	1.16663488786389	1	0.222709498101848	54.9554168671167	2.21151424182766e-31	0.595971335278441	0.108825731429129	0.864966556915328
```
