## supplemental_material for "Response to Tavares et al., “Covariation analysis with improved parameters reveals conservation in lncRNA structures”": c-di-GMP-II-update.r2r_meta

```
intermediate/c-di-GMP-II-update.cons.sto
intermediate/c-di-GMP-II-update.cons.sto	define	pknot	1
intermediate/c-di-GMP-II-update.cons.sto	skeleton-with-pairbonds
```
