## supplemental_material for "Response to Tavares et al., “Covariation analysis with improved parameters reveals conservation in lncRNA structures”": c-di-GMP-II-update.r2r_meta.solver-cache

```
0
bounds=1000;obj:t1=v1;t2=#;t3=* t1,t2;t4=#;t5=/ t3,t4;t6=cos t5;t7=v0;t8=* t6,t7;t9=#;t10=- t8,t9;t11=* t10,t10;t12=sin t5;t13=* t12,t7;t14=- t13,t9;t15=* t14,t14;t16=+ t11,t15;t17=sqrt t16;t18=#;t19=v2;t20=* t18,t19;t21=+ t8,t20;t22=- t9,t21;t23=- t21,t9;t24=* t23,t23;t25=#;t26=* t25,t19;t27=+ t13,t26;t28=- t27,t9;t29=* t28,t28;t30=+ t24,t29;t31=sqrt t30;t32=/ t22,t31;t33=* t31,t31;t34=* t7,t7;t35=- t33,t34;t36=#;t37=+ t35,t36;t38=#;t39=* t38,t31;t40=/ t37,t39;t41=* t32,t40;t42=+ t21,t41;t43=- t9,t27;t44=/ t43,t31;t45=- t9,t44;t46=* t40,t40;t47=- t36,t46;t48=#;t49=- t47,t48;t50=f<0?g:h t49,t48,t47;t51=sqrt t50;t52=* t45,t51;t53=- t42,t52;t54=- t53,t20;t55=- t54,t9;t56=* t55,t55;t57=* t44,t40;t58=+ t27,t57;t59=* t32,t51;t60=- t58,t59;t61=- t60,t26;t62=- t61,t9;t63=* t62,t62;t64=+ t56,t63;t65=sqrt t64;t66=- t17,t65;t67=- t17,t65;t68=* t66,t67;t69=#;t70=- t69,t19;t71=* t18,t70;t72=+ t53,t71;t73=- t72,t9;t74=* t73,t73;t75=* t25,t70;t76=+ t60,t75;t77=- t76,t9;t78=* t77,t77;t79=+ t74,t78;t80=sqrt t79;t81=- t9,t72;t82=- t72,t9;t83=* t82,t82;t84=- t76,t9;t85=* t84,t84;t86=+ t83,t85;t87=sqrt t86;t88=/ t81,t87;t89=* t87,t87;t90=* t7,t7;t91=- t89,t90;t92=+ t91,t36;t93=* t38,t87;t94=/ t92,t93;t95=* t88,t94;t96=+ t72,t95;t97=- t9,t76;t98=/ t97,t87;t99=- t9,t98;t100=* t94,t94;t101=- t36,t100;t102=- t101,t48;t103=f<0?g:h t102,t48,t101;t104=sqrt t103;t105=* t99,t104;t106=- t96,t105;t107=- t106,t9;t108=* t107,t107;t109=* t98,t94;t110=+ t76,t109;t111=* t88,t104;t112=- t110,t111;t113=- t112,t9;t114=* t113,t113;t115=+ t108,t114;t116=sqrt t115;t117=- t80,t116;t118=- t80,t116;t119=* t117,t118;t120=+ t68,t119;t121=- t106,t9;t122=- t121,t9;t123=- t122,t9;t124=* t123,t123;t125=- t112,t9;t126=- t125,t9;t127=* t126,t126;t128=+ t124,t127;t129=sqrt t128;t130=#;t131=v3;t132=* t130,t131;t133=+ t122,t132;t134=- t9,t133;t135=- t133,t9;t136=* t135,t135;t137=* t18,t131;t138=+ t125,t137;t139=- t138,t9;t140=* t139,t139;t141=+ t136,t140;t142=sqrt t141;t143=/ t134,t142;t144=* t142,t142;t145=* t7,t7;t146=- t144,t145;t147=+ t146,t36;t148=* t38,t142;t149=/ t147,t148;t150=* t143,t149;t151=+ t133,t150;t152=- t9,t138;t153=/ t152,t142;t154=- t9,t153;t155=* t149,t149;t156=- t36,t155;t157=- t156,t48;t158=f<0?g:h t157,t48,t156;t159=sqrt t158;t160=* t154,t159;t161=- t151,t160;t162=- t161,t132;t163=- t162,t9;t164=* t163,t163;t165=* t153,t149;t166=+ t138,t165;t167=* t143,t159;t168=- t166,t167;t169=- t168,t137;t170=- t169,t9;t171=* t170,t170;t172=+ t164,t171;t173=sqrt t172;t174=- t129,t173;t175=- t129,t173;t176=* t174,t175;t177=+ t120,t176;t178=- t69,t131;t179=* t130,t178;t180=+ t161,t179;t181=- t180,t9;t182=* t181,t181;t183=* t18,t178;t184=+ t168,t183;t185=- t184,t9;t186=* t185,t185;t187=+ t182,t186;t188=sqrt t187;t189=- t9,t180;t190=- t180,t9;t191=* t190,t190;t192=- t184,t9;t193=* t192,t192;t194=+ t191,t193;t195=sqrt t194;t196=/ t189,t195;t197=* t195,t195;t198=* t7,t7;t199=- t197,t198;t200=+ t199,t36;t201=* t38,t195;t202=/ t200,t201;t203=* t196,t202;t204=+ t180,t203;t205=- t9,t184;t206=/ t205,t195;t207=- t9,t206;t208=* t202,t202;t209=- t36,t208;t210=- t209,t48;t211=f<0?g:h t210,t48,t209;t212=sqrt t211;t213=* t207,t212;t214=- t204,t213;t215=- t214,t9;t216=* t215,t215;t217=* t206,t202;t218=+ t184,t217;t219=* t196,t212;t220=- t218,t219;t221=- t220,t9;t222=* t221,t221;t223=+ t216,t222;t224=sqrt t223;t225=- t188,t224;t226=- t188,t224;t227=* t225,t226;t0=+ t177,t227;ineqlist4:ineq>=,1:2,;ineq<=,1:2,;ineq>=,1:3,;ineq<=,1:3,;nonlinineqlist6:nonlinineq:>=,t2=* t1,t1;t3=#;t4=- t2,t3;t5=#;t0=- t4,t5;nonlinineq:>=,t1=#;t2=v1;t3=#;t4=* t2,t3;t5=#;t6=/ t4,t5;t7=cos t6;t8=v0;t9=* t7,t8;t10=#;t11=v2;t12=* t10,t11;t13=+ t9,t12;t14=#;t15=- t13,t14;t16=* t15,t15;t17=sin t6;t18=* t17,t8;t19=#;t20=* t19,t11;t21=+ t18,t20;t22=- t21,t14;t23=* t22,t22;t24=+ t16,t23;t25=sqrt t24;t26=* t25,t25;t27=* t8,t8;t28=- t26,t27;t29=+ t28,t1;t30=#;t31=* t30,t25;t32=/ t29,t31;t33=* t32,t32;t0=- t1,t33;nonlinineq:>=,t1=#;t2=v1;t3=#;t4=* t2,t3;t5=#;t6=/ t4,t5;t7=cos t6;t8=v0;t9=* t7,t8;t10=#;t11=v2;t12=* t10,t11;t13=+ t9,t12;t14=#;t15=- t14,t13;t16=- t13,t14;t17=* t16,t16;t18=sin t6;t19=* t18,t8;t20=#;t21=* t20,t11;t22=+ t19,t21;t23=- t22,t14;t24=* t23,t23;t25=+ t17,t24;t26=sqrt t25;t27=/ t15,t26;t28=* t26,t26;t29=* t8,t8;t30=- t28,t29;t31=+ t30,t1;t32=#;t33=* t32,t26;t34=/ t31,t33;t35=* t27,t34;t36=+ t13,t35;t37=- t14,t22;t38=/ t37,t26;t39=- t14,t38;t40=* t34,t34;t41=- t1,t40;t42=#;t43=- t41,t42;t44=f<0?g:h t43,t42,t41;t45=sqrt t44;t46=* t39,t45;t47=- t36,t46;t48=#;t49=- t48,t11;t50=* t10,t49;t51=+ t47,t50;t52=- t51,t14;t53=* t52,t52;t54=* t38,t34;t55=+ t22,t54;t56=* t27,t45;t57=- t55,t56;t58=* t20,t49;t59=+ t57,t58;t60=- t59,t14;t61=* t60,t60;t62=+ t53,t61;t63=sqrt t62;t64=* t63,t63;t65=* t8,t8;t66=- t64,t65;t67=+ t66,t1;t68=* t32,t63;t69=/ t67,t68;t70=* t69,t69;t0=- t1,t70;nonlinineq:>=,t1=#;t2=v1;t3=#;t4=* t2,t3;t5=#;t6=/ t4,t5;t7=cos t6;t8=v0;t9=* t7,t8;t10=#;t11=v2;t12=* t10,t11;t13=+ t9,t12;t14=#;t15=- t14,t13;t16=- t13,t14;t17=* t16,t16;t18=sin t6;t19=* t18,t8;t20=#;t21=* t20,t11;t22=+ t19,t21;t23=- t22,t14;t24=* t23,t23;t25=+ t17,t24;t26=sqrt t25;t27=/ t15,t26;t28=* t26,t26;t29=* t8,t8;t30=- t28,t29;t31=+ t30,t1;t32=#;t33=* t32,t26;t34=/ t31,t33;t35=* t27,t34;t36=+ t13,t35;t37=- t14,t22;t38=/ t37,t26;t39=- t14,t38;t40=* t34,t34;t41=- t1,t40;t42=#;t43=- t41,t42;t44=f<0?g:h t43,t42,t41;t45=sqrt t44;t46=* t39,t45;t47=- t36,t46;t48=#;t49=- t48,t11;t50=* t10,t49;t51=+ t47,t50;t52=- t14,t51;t53=- t51,t14;t54=* t53,t53;t55=* t38,t34;t56=+ t22,t55;t57=* t27,t45;t58=- t56,t57;t59=* t20,t49;t60=+ t58,t59;t61=- t60,t14;t62=* t61,t61;t63=+ t54,t62;t64=sqrt t63;t65=/ t52,t64;t66=* t64,t64;t67=* t8,t8;t68=- t66,t67;t69=+ t68,t1;t70=* t32,t64;t71=/ t69,t70;t72=* t65,t71;t73=+ t51,t72;t74=- t14,t60;t75=/ t74,t64;t76=- t14,t75;t77=* t71,t71;t78=- t1,t77;t79=- t78,t42;t80=f<0?g:h t79,t42,t78;t81=sqrt t80;t82=* t76,t81;t83=- t73,t82;t84=- t83,t14;t85=- t84,t14;t86=#;t87=v3;t88=* t86,t87;t89=+ t85,t88;t90=- t89,t14;t91=* t90,t90;t92=* t75,t71;t93=+ t60,t92;t94=* t65,t81;t95=- t93,t94;t96=- t95,t14;t97=* t10,t87;t98=+ t96,t97;t99=- t98,t14;t100=* t99,t99;t101=+ t91,t100;t102=sqrt t101;t103=* t102,t102;t104=* t8,t8;t105=- t103,t104;t106=+ t105,t1;t107=* t32,t102;t108=/ t106,t107;t109=* t108,t108;t0=- t1,t109;nonlinineq:>=,t1=#;t2=v1;t3=#;t4=* t2,t3;t5=#;t6=/ t4,t5;t7=cos t6;t8=v0;t9=* t7,t8;t10=#;t11=v2;t12=* t10,t11;t13=+ t9,t12;t14=#;t15=- t14,t13;t16=- t13,t14;t17=* t16,t16;t18=sin t6;t19=* t18,t8;t20=#;t21=* t20,t11;t22=+ t19,t21;t23=- t22,t14;t24=* t23,t23;t25=+ t17,t24;t26=sqrt t25;t27=/ t15,t26;t28=* t26,t26;t29=* t8,t8;t30=- t28,t29;t31=+ t30,t1;t32=#;t33=* t32,t26;t34=/ t31,t33;t35=* t27,t34;t36=+ t13,t35;t37=- t14,t22;t38=/ t37,t26;t39=- t14,t38;t40=* t34,t34;t41=- t1,t40;t42=#;t43=- t41,t42;t44=f<0?g:h t43,t42,t41;t45=sqrt t44;t46=* t39,t45;t47=- t36,t46;t48=#;t49=- t48,t11;t50=* t10,t49;t51=+ t47,t50;t52=- t14,t51;t53=- t51,t14;t54=* t53,t53;t55=* t38,t34;t56=+ t22,t55;t57=* t27,t45;t58=- t56,t57;t59=* t20,t49;t60=+ t58,t59;t61=- t60,t14;t62=* t61,t61;t63=+ t54,t62;t64=sqrt t63;t65=/ t52,t64;t66=* t64,t64;t67=* t8,t8;t68=- t66,t67;t69=+ t68,t1;t70=* t32,t64;t71=/ t69,t70;t72=* t65,t71;t73=+ t51,t72;t74=- t14,t60;t75=/ t74,t64;t76=- t14,t75;t77=* t71,t71;t78=- t1,t77;t79=- t78,t42;t80=f<0?g:h t79,t42,t78;t81=sqrt t80;t82=* t76,t81;t83=- t73,t82;t84=- t83,t14;t85=- t84,t14;t86=#;t87=v3;t88=* t86,t87;t89=+ t85,t88;t90=- t14,t89;t91=- t89,t14;t92=* t91,t91;t93=* t75,t71;t94=+ t60,t93;t95=* t65,t81;t96=- t94,t95;t97=- t96,t14;t98=* t10,t87;t99=+ t97,t98;t100=- t99,t14;t101=* t100,t100;t102=+ t92,t101;t103=sqrt t102;t104=/ t90,t103;t105=* t103,t103;t106=* t8,t8;t107=- t105,t106;t108=+ t107,t1;t109=* t32,t103;t110=/ t108,t109;t111=* t104,t110;t112=+ t89,t111;t113=- t14,t99;t114=/ t113,t103;t115=- t14,t114;t116=* t110,t110;t117=- t1,t116;t118=- t117,t42;t119=f<0?g:h t118,t42,t117;t120=sqrt t119;t121=* t115,t120;t122=- t112,t121;t123=- t48,t87;t124=* t86,t123;t125=+ t122,t124;t126=- t125,t14;t127=* t126,t126;t128=* t114,t110;t129=+ t99,t128;t130=* t104,t120;t131=- t129,t130;t132=* t10,t123;t133=+ t131,t132;t134=- t133,t14;t135=* t134,t134;t136=+ t127,t135;t137=sqrt t136;t138=* t137,t137;t139=* t8,t8;t140=- t138,t139;t141=+ t140,t1;t142=* t32,t137;t143=/ t141,t142;t144=* t143,t143;t0=- t1,t144;nonlinineq:==,t3=- t2,t1;t5=- t4,t1;t6=* t3,t5;t8=- t7,t1;t9=- t1,t8;t11=- t10,t1;t12=* t9,t11;t13=- t6,t12;t14=* t3,t11;t15=* t9,t5;t16=+ t14,t15;t17=AtanRatioDegrees t13,t16;t18=- t4,t1;t20=- t19,t1;t21=* t18,t20;t22=- t10,t1;t23=- t1,t22;t25=- t24,t1;t26=* t23,t25;t27=- t21,t26;t28=* t18,t25;t29=* t23,t20;t30=+ t28,t29;t31=AtanRatioDegrees t27,t30;t32=+ t17,t31;t34=- t33,t1;t36=- t35,t1;t37=* t34,t36;t39=- t38,t1;t40=- t1,t39;t42=- t41,t1;t43=* t40,t42;t44=- t37,t43;t45=* t34,t42;t46=* t40,t36;t47=+ t45,t46;t48=AtanRatioDegrees t44,t47;t49=+ t32,t48;t50=- t35,t1;t52=- t51,t1;t53=* t50,t52;t54=- t41,t1;t55=- t1,t54;t57=- t56,t1;t58=* t55,t57;t59=- t53,t58;t60=* t50,t57;t61=* t55,t52;t62=+ t60,t61;t63=AtanRatioDegrees t59,t62;t64=+ t49,t63;t66=sqrt t65;t67=#;t68=AtanRatioDegrees t66,t67;t70=* t69,t68;t71=#;t72=* t70,t71;t73=+ t64,t72;t74=#;t0=- t73,t74;
65	0.459181	70	0.5	0.5	3.1415926535	180	0	-0.17	1.52648413377189e-11	0.011025	2	1e-06	1	7.63242066885947e-12	0	1	0	1	1e-06	0.00275625	1e-06	1e-06	0.011025	3.1415926535	180	-0.17	0	1.52648413377189e-11	2	1e-06	0.011025	3.1415926535	180	-0.17	0	1.52648413377189e-11	2	1e-06	1	1e-06	0.011025	3.1415926535	180	-0.17	0	1.52648413377189e-11	2	1e-06	1	7.63242066885947e-12	1e-06	0.011025	3.1415926535	180	-0.17	0	1.52648413377189e-11	2	1e-06	1	7.63242066885947e-12	1e-06	0.0525	13	360
4	0.337785575161142	71.1921024177007	0.744889548513536	0.256234963710345
```
