## supplemental_material for "Response to Tavares et al., “Covariation analysis with improved parameters reveals conservation in lncRNA structures”": c-di-GMP-II.r2r_meta

```
intermediate/c-di-GMP-II.cons.sto
c-di-GMP-II/c-di-GMP-II.sto	oneseq	NC_009089.1/3801245-3800770
c-di-GMP-II/c-di-GMP-II.sto	oneseq	NC_003030.1/648383-648856
intermediate/c-di-GMP-II-pknot.cons.sto
intermediate/c-di-GMP-II.cons.sto	skeleton-with-pairbonds
```
