## supplemental_material for "Response to Tavares et al., “Covariation analysis with improved parameters reveals conservation in lncRNA structures”": demo1-iii.r2r_meta

```
intermediate/demo1-iii.cons.sto
demo1-iii.sto	oneseq	bigfoot
intermediate/demo1-iii.cons.sto	skeleton-with-pairbonds
```
