## supplemental_material for "Response to Tavares et al., “Covariation analysis with improved parameters reveals conservation in lncRNA structures”": demo-breakpair.sto.err

```
# STOCKHOLM 1.0
lemur        AAACUACCCCUAUUGG
blueberry    AAACAUCCCCAU-UGG
smurf        AAGCAACCCCUU-CGG
#=GC SS_cons ..<<<<....>>>>..
//
```
