## supplemental_material for "Response to Tavares et al., “Covariation analysis with improved parameters reveals conservation in lncRNA structures”": demo-modular.r2r_meta

```
intermediate/demo-modular.cons.sto
intermediate/demo-modular-GNRA.cons.sto
intermediate/demo-modular-UNCG.cons.sto
intermediate/demo-modular-OPT.cons.sto
```
