## supplemental_material for "Response to Tavares et al., “Covariation analysis with improved parameters reveals conservation in lncRNA structures”": demo-multistem-HEARO2.r2r_meta.solver-cache

```
0
bounds=1000;obj:t1=v3;t2=#;t3=* t1,t2;t4=#;t5=/ t3,t4;t6=cos t5;t7=v2;t8=* t6,t7;t9=#;t10=- t8,t9;t11=* t10,t10;t12=sin t5;t13=* t12,t7;t14=- t13,t9;t15=* t14,t14;t16=+ t11,t15;t17=sqrt t16;t18=#;t19=v4;t20=* t18,t19;t21=+ t8,t20;t22=- t9,t21;t23=- t21,t9;t24=* t23,t23;t25=#;t26=* t25,t19;t27=+ t13,t26;t28=- t27,t9;t29=* t28,t28;t30=+ t24,t29;t31=sqrt t30;t32=/ t22,t31;t33=* t31,t31;t34=* t7,t7;t35=- t33,t34;t36=#;t37=+ t35,t36;t38=#;t39=* t38,t31;t40=/ t37,t39;t41=* t32,t40;t42=+ t21,t41;t43=- t9,t27;t44=/ t43,t31;t45=- t9,t44;t46=* t40,t40;t47=- t36,t46;t48=#;t49=- t47,t48;t50=f<0?g:h t49,t48,t47;t51=sqrt t50;t52=* t45,t51;t53=- t42,t52;t54=- t53,t20;t55=- t54,t9;t56=* t55,t55;t57=* t44,t40;t58=+ t27,t57;t59=* t32,t51;t60=- t58,t59;t61=- t60,t26;t62=- t61,t9;t63=* t62,t62;t64=+ t56,t63;t65=sqrt t64;t66=- t17,t65;t67=- t17,t65;t68=* t66,t67;t69=#;t70=- t69,t19;t71=* t18,t70;t72=+ t53,t71;t73=- t72,t9;t74=* t73,t73;t75=* t25,t70;t76=+ t60,t75;t77=- t76,t9;t78=* t77,t77;t79=+ t74,t78;t80=sqrt t79;t81=- t9,t72;t82=- t72,t9;t83=* t82,t82;t84=- t76,t9;t85=* t84,t84;t86=+ t83,t85;t87=sqrt t86;t88=/ t81,t87;t89=* t87,t87;t90=* t7,t7;t91=- t89,t90;t92=+ t91,t36;t93=* t38,t87;t94=/ t92,t93;t95=* t88,t94;t96=+ t72,t95;t97=- t9,t76;t98=/ t97,t87;t99=- t9,t98;t100=* t94,t94;t101=- t36,t100;t102=- t101,t48;t103=f<0?g:h t102,t48,t101;t104=sqrt t103;t105=* t99,t104;t106=- t96,t105;t107=- t106,t9;t108=* t107,t107;t109=* t98,t94;t110=+ t76,t109;t111=* t88,t104;t112=- t110,t111;t113=- t112,t9;t114=* t113,t113;t115=+ t108,t114;t116=sqrt t115;t117=- t80,t116;t118=- t80,t116;t119=* t117,t118;t120=+ t68,t119;t121=- t106,t9;t122=* t7,t7;t123=#;t124=- t122,t123;t125=sqrt t124;t126=#;t127=AtanRatioDegrees t125,t126;t128=* t38,t127;t129=v0;t130=- t129,t69;t131=* t128,t130;t132=* t131,t2;t133=/ t132,t4;t134=cos t133;t135=* t121,t134;t136=- t112,t9;t137=sin t133;t138=* t136,t137;t139=- t135,t138;t140=- t139,t9;t141=* t140,t140;t142=* t121,t137;t143=* t136,t134;t144=+ t142,t143;t145=- t144,t9;t146=* t145,t145;t147=+ t141,t146;t148=sqrt t147;t149=#;t150=v5;t151=* t149,t150;t152=+ t139,t151;t153=- t9,t152;t154=- t152,t9;t155=* t154,t154;t156=* t18,t150;t157=+ t144,t156;t158=- t157,t9;t159=* t158,t158;t160=+ t155,t159;t161=sqrt t160;t162=/ t153,t161;t163=* t161,t161;t164=* t7,t7;t165=- t163,t164;t166=+ t165,t36;t167=* t38,t161;t168=/ t166,t167;t169=* t162,t168;t170=+ t152,t169;t171=- t9,t157;t172=/ t171,t161;t173=- t9,t172;t174=* t168,t168;t175=- t36,t174;t176=- t175,t48;t177=f<0?g:h t176,t48,t175;t178=sqrt t177;t179=* t173,t178;t180=- t170,t179;t181=- t180,t151;t182=- t181,t9;t183=* t182,t182;t184=* t172,t168;t185=+ t157,t184;t186=* t162,t178;t187=- t185,t186;t188=- t187,t156;t189=- t188,t9;t190=* t189,t189;t191=+ t183,t190;t192=sqrt t191;t193=- t148,t192;t194=- t148,t192;t195=* t193,t194;t196=+ t120,t195;t197=- t69,t150;t198=* t149,t197;t199=+ t180,t198;t200=- t199,t9;t201=* t200,t200;t202=* t18,t197;t203=+ t187,t202;t204=- t203,t9;t205=* t204,t204;t206=+ t201,t205;t207=sqrt t206;t208=#;t209=v6;t210=* t208,t209;t211=+ t199,t210;t212=- t9,t211;t213=- t211,t9;t214=* t213,t213;t215=- t203,t9;t216=* t215,t215;t217=+ t214,t216;t218=sqrt t217;t219=/ t212,t218;t220=* t218,t218;t221=* t7,t7;t222=- t220,t221;t223=+ t222,t36;t224=* t38,t218;t225=/ t223,t224;t226=* t219,t225;t227=+ t211,t226;t228=- t9,t203;t229=/ t228,t218;t230=- t9,t229;t231=* t225,t225;t232=- t36,t231;t233=- t232,t48;t234=f<0?g:h t233,t48,t232;t235=sqrt t234;t236=* t230,t235;t237=- t227,t236;t238=- t237,t210;t239=- t238,t9;t240=* t239,t239;t241=* t229,t225;t242=+ t203,t241;t243=* t219,t235;t244=- t242,t243;t245=- t244,t9;t246=- t245,t9;t247=* t246,t246;t248=+ t240,t247;t249=sqrt t248;t250=- t207,t249;t251=- t207,t249;t252=* t250,t251;t253=+ t196,t252;t254=- t69,t209;t255=* t208,t254;t256=+ t237,t255;t257=- t256,t9;t258=* t257,t257;t259=- t244,t9;t260=* t259,t259;t261=+ t258,t260;t262=sqrt t261;t263=- t9,t256;t264=- t256,t9;t265=* t264,t264;t266=- t244,t9;t267=* t266,t266;t268=+ t265,t267;t269=sqrt t268;t270=/ t263,t269;t271=* t269,t269;t272=* t7,t7;t273=- t271,t272;t274=+ t273,t36;t275=* t38,t269;t276=/ t274,t275;t277=* t270,t276;t278=+ t256,t277;t279=- t9,t244;t280=/ t279,t269;t281=- t9,t280;t282=* t276,t276;t283=- t36,t282;t284=- t283,t48;t285=f<0?g:h t284,t48,t283;t286=sqrt t285;t287=* t281,t286;t288=- t278,t287;t289=- t288,t9;t290=* t289,t289;t291=* t280,t276;t292=+ t244,t291;t293=* t270,t286;t294=- t292,t293;t295=- t294,t9;t296=* t295,t295;t297=+ t290,t296;t298=sqrt t297;t299=- t262,t298;t300=- t262,t298;t301=* t299,t300;t0=+ t253,t301;ineqlist8:ineq>=,1:0,;ineq>=,1:1,;ineq>=,1:4,;ineq<=,1:4,;ineq>=,1:5,;ineq<=,1:5,;ineq>=,1:6,;ineq<=,1:6,;nonlinineqlist8:nonlinineq:>=,t1=v2;t2=* t1,t1;t3=#;t4=- t2,t3;t5=#;t0=- t4,t5;nonlinineq:>=,t1=#;t2=v3;t3=#;t4=* t2,t3;t5=#;t6=/ t4,t5;t7=cos t6;t8=v2;t9=* t7,t8;t10=#;t11=v4;t12=* t10,t11;t13=+ t9,t12;t14=#;t15=- t13,t14;t16=* t15,t15;t17=sin t6;t18=* t17,t8;t19=#;t20=* t19,t11;t21=+ t18,t20;t22=- t21,t14;t23=* t22,t22;t24=+ t16,t23;t25=sqrt t24;t26=* t25,t25;t27=* t8,t8;t28=- t26,t27;t29=+ t28,t1;t30=#;t31=* t30,t25;t32=/ t29,t31;t33=* t32,t32;t0=- t1,t33;nonlinineq:>=,t1=#;t2=v3;t3=#;t4=* t2,t3;t5=#;t6=/ t4,t5;t7=cos t6;t8=v2;t9=* t7,t8;t10=#;t11=v4;t12=* t10,t11;t13=+ t9,t12;t14=#;t15=- t14,t13;t16=- t13,t14;t17=* t16,t16;t18=sin t6;t19=* t18,t8;t20=#;t21=* t20,t11;t22=+ t19,t21;t23=- t22,t14;t24=* t23,t23;t25=+ t17,t24;t26=sqrt t25;t27=/ t15,t26;t28=* t26,t26;t29=* t8,t8;t30=- t28,t29;t31=+ t30,t1;t32=#;t33=* t32,t26;t34=/ t31,t33;t35=* t27,t34;t36=+ t13,t35;t37=- t14,t22;t38=/ t37,t26;t39=- t14,t38;t40=* t34,t34;t41=- t1,t40;t42=#;t43=- t41,t42;t44=f<0?g:h t43,t42,t41;t45=sqrt t44;t46=* t39,t45;t47=- t36,t46;t48=#;t49=- t48,t11;t50=* t10,t49;t51=+ t47,t50;t52=- t51,t14;t53=* t52,t52;t54=* t38,t34;t55=+ t22,t54;t56=* t27,t45;t57=- t55,t56;t58=* t20,t49;t59=+ t57,t58;t60=- t59,t14;t61=* t60,t60;t62=+ t53,t61;t63=sqrt t62;t64=* t63,t63;t65=* t8,t8;t66=- t64,t65;t67=+ t66,t1;t68=* t32,t63;t69=/ t67,t68;t70=* t69,t69;t0=- t1,t70;nonlinineq:>=,t1=#;t2=v3;t3=#;t4=* t2,t3;t5=#;t6=/ t4,t5;t7=cos t6;t8=v2;t9=* t7,t8;t10=#;t11=v4;t12=* t10,t11;t13=+ t9,t12;t14=#;t15=- t14,t13;t16=- t13,t14;t17=* t16,t16;t18=sin t6;t19=* t18,t8;t20=#;t21=* t20,t11;t22=+ t19,t21;t23=- t22,t14;t24=* t23,t23;t25=+ t17,t24;t26=sqrt t25;t27=/ t15,t26;t28=* t26,t26;t29=* t8,t8;t30=- t28,t29;t31=+ t30,t1;t32=#;t33=* t32,t26;t34=/ t31,t33;t35=* t27,t34;t36=+ t13,t35;t37=- t14,t22;t38=/ t37,t26;t39=- t14,t38;t40=* t34,t34;t41=- t1,t40;t42=#;t43=- t41,t42;t44=f<0?g:h t43,t42,t41;t45=sqrt t44;t46=* t39,t45;t47=- t36,t46;t48=#;t49=- t48,t11;t50=* t10,t49;t51=+ t47,t50;t52=- t14,t51;t53=- t51,t14;t54=* t53,t53;t55=* t38,t34;t56=+ t22,t55;t57=* t27,t45;t58=- t56,t57;t59=* t20,t49;t60=+ t58,t59;t61=- t60,t14;t62=* t61,t61;t63=+ t54,t62;t64=sqrt t63;t65=/ t52,t64;t66=* t64,t64;t67=* t8,t8;t68=- t66,t67;t69=+ t68,t1;t70=* t32,t64;t71=/ t69,t70;t72=* t65,t71;t73=+ t51,t72;t74=- t14,t60;t75=/ t74,t64;t76=- t14,t75;t77=* t71,t71;t78=- t1,t77;t79=- t78,t42;t80=f<0?g:h t79,t42,t78;t81=sqrt t80;t82=* t76,t81;t83=- t73,t82;t84=- t83,t14;t85=* t8,t8;t86=#;t87=- t85,t86;t88=sqrt t87;t89=#;t90=AtanRatioDegrees t88,t89;t91=* t32,t90;t92=v0;t93=- t92,t48;t94=* t91,t93;t95=* t94,t3;t96=/ t95,t5;t97=cos t96;t98=* t84,t97;t99=* t75,t71;t100=+ t60,t99;t101=* t65,t81;t102=- t100,t101;t103=- t102,t14;t104=sin t96;t105=* t103,t104;t106=- t98,t105;t107=#;t108=v5;t109=* t107,t108;t110=+ t106,t109;t111=- t110,t14;t112=* t111,t111;t113=* t84,t104;t114=* t103,t97;t115=+ t113,t114;t116=* t10,t108;t117=+ t115,t116;t118=- t117,t14;t119=* t118,t118;t120=+ t112,t119;t121=sqrt t120;t122=* t121,t121;t123=* t8,t8;t124=- t122,t123;t125=+ t124,t1;t126=* t32,t121;t127=/ t125,t126;t128=* t127,t127;t0=- t1,t128;nonlinineq:>=,t1=#;t2=v3;t3=#;t4=* t2,t3;t5=#;t6=/ t4,t5;t7=cos t6;t8=v2;t9=* t7,t8;t10=#;t11=v4;t12=* t10,t11;t13=+ t9,t12;t14=#;t15=- t14,t13;t16=- t13,t14;t17=* t16,t16;t18=sin t6;t19=* t18,t8;t20=#;t21=* t20,t11;t22=+ t19,t21;t23=- t22,t14;t24=* t23,t23;t25=+ t17,t24;t26=sqrt t25;t27=/ t15,t26;t28=* t26,t26;t29=* t8,t8;t30=- t28,t29;t31=+ t30,t1;t32=#;t33=* t32,t26;t34=/ t31,t33;t35=* t27,t34;t36=+ t13,t35;t37=- t14,t22;t38=/ t37,t26;t39=- t14,t38;t40=* t34,t34;t41=- t1,t40;t42=#;t43=- t41,t42;t44=f<0?g:h t43,t42,t41;t45=sqrt t44;t46=* t39,t45;t47=- t36,t46;t48=#;t49=- t48,t11;t50=* t10,t49;t51=+ t47,t50;t52=- t14,t51;t53=- t51,t14;t54=* t53,t53;t55=* t38,t34;t56=+ t22,t55;t57=* t27,t45;t58=- t56,t57;t59=* t20,t49;t60=+ t58,t59;t61=- t60,t14;t62=* t61,t61;t63=+ t54,t62;t64=sqrt t63;t65=/ t52,t64;t66=* t64,t64;t67=* t8,t8;t68=- t66,t67;t69=+ t68,t1;t70=* t32,t64;t71=/ t69,t70;t72=* t65,t71;t73=+ t51,t72;t74=- t14,t60;t75=/ t74,t64;t76=- t14,t75;t77=* t71,t71;t78=- t1,t77;t79=- t78,t42;t80=f<0?g:h t79,t42,t78;t81=sqrt t80;t82=* t76,t81;t83=- t73,t82;t84=- t83,t14;t85=* t8,t8;t86=#;t87=- t85,t86;t88=sqrt t87;t89=#;t90=AtanRatioDegrees t88,t89;t91=* t32,t90;t92=v0;t93=- t92,t48;t94=* t91,t93;t95=* t94,t3;t96=/ t95,t5;t97=cos t96;t98=* t84,t97;t99=* t75,t71;t100=+ t60,t99;t101=* t65,t81;t102=- t100,t101;t103=- t102,t14;t104=sin t96;t105=* t103,t104;t106=- t98,t105;t107=#;t108=v5;t109=* t107,t108;t110=+ t106,t109;t111=- t14,t110;t112=- t110,t14;t113=* t112,t112;t114=* t84,t104;t115=* t103,t97;t116=+ t114,t115;t117=* t10,t108;t118=+ t116,t117;t119=- t118,t14;t120=* t119,t119;t121=+ t113,t120;t122=sqrt t121;t123=/ t111,t122;t124=* t122,t122;t125=* t8,t8;t126=- t124,t125;t127=+ t126,t1;t128=* t32,t122;t129=/ t127,t128;t130=* t123,t129;t131=+ t110,t130;t132=- t14,t118;t133=/ t132,t122;t134=- t14,t133;t135=* t129,t129;t136=- t1,t135;t137=- t136,t42;t138=f<0?g:h t137,t42,t136;t139=sqrt t138;t140=* t134,t139;t141=- t131,t140;t142=- t48,t108;t143=* t107,t142;t144=+ t141,t143;t145=#;t146=v6;t147=* t145,t146;t148=+ t144,t147;t149=- t148,t14;t150=* t149,t149;t151=* t133,t129;t152=+ t118,t151;t153=* t123,t139;t154=- t152,t153;t155=* t10,t142;t156=+ t154,t155;t157=- t156,t14;t158=* t157,t157;t159=+ t150,t158;t160=sqrt t159;t161=* t160,t160;t162=* t8,t8;t163=- t161,t162;t164=+ t163,t1;t165=* t32,t160;t166=/ t164,t165;t167=* t166,t166;t0=- t1,t167;nonlinineq:>=,t1=#;t2=v3;t3=#;t4=* t2,t3;t5=#;t6=/ t4,t5;t7=cos t6;t8=v2;t9=* t7,t8;t10=#;t11=v4;t12=* t10,t11;t13=+ t9,t12;t14=#;t15=- t14,t13;t16=- t13,t14;t17=* t16,t16;t18=sin t6;t19=* t18,t8;t20=#;t21=* t20,t11;t22=+ t19,t21;t23=- t22,t14;t24=* t23,t23;t25=+ t17,t24;t26=sqrt t25;t27=/ t15,t26;t28=* t26,t26;t29=* t8,t8;t30=- t28,t29;t31=+ t30,t1;t32=#;t33=* t32,t26;t34=/ t31,t33;t35=* t27,t34;t36=+ t13,t35;t37=- t14,t22;t38=/ t37,t26;t39=- t14,t38;t40=* t34,t34;t41=- t1,t40;t42=#;t43=- t41,t42;t44=f<0?g:h t43,t42,t41;t45=sqrt t44;t46=* t39,t45;t47=- t36,t46;t48=#;t49=- t48,t11;t50=* t10,t49;t51=+ t47,t50;t52=- t14,t51;t53=- t51,t14;t54=* t53,t53;t55=* t38,t34;t56=+ t22,t55;t57=* t27,t45;t58=- t56,t57;t59=* t20,t49;t60=+ t58,t59;t61=- t60,t14;t62=* t61,t61;t63=+ t54,t62;t64=sqrt t63;t65=/ t52,t64;t66=* t64,t64;t67=* t8,t8;t68=- t66,t67;t69=+ t68,t1;t70=* t32,t64;t71=/ t69,t70;t72=* t65,t71;t73=+ t51,t72;t74=- t14,t60;t75=/ t74,t64;t76=- t14,t75;t77=* t71,t71;t78=- t1,t77;t79=- t78,t42;t80=f<0?g:h t79,t42,t78;t81=sqrt t80;t82=* t76,t81;t83=- t73,t82;t84=- t83,t14;t85=* t8,t8;t86=#;t87=- t85,t86;t88=sqrt t87;t89=#;t90=AtanRatioDegrees t88,t89;t91=* t32,t90;t92=v0;t93=- t92,t48;t94=* t91,t93;t95=* t94,t3;t96=/ t95,t5;t97=cos t96;t98=* t84,t97;t99=* t75,t71;t100=+ t60,t99;t101=* t65,t81;t102=- t100,t101;t103=- t102,t14;t104=sin t96;t105=* t103,t104;t106=- t98,t105;t107=#;t108=v5;t109=* t107,t108;t110=+ t106,t109;t111=- t14,t110;t112=- t110,t14;t113=* t112,t112;t114=* t84,t104;t115=* t103,t97;t116=+ t114,t115;t117=* t10,t108;t118=+ t116,t117;t119=- t118,t14;t120=* t119,t119;t121=+ t113,t120;t122=sqrt t121;t123=/ t111,t122;t124=* t122,t122;t125=* t8,t8;t126=- t124,t125;t127=+ t126,t1;t128=* t32,t122;t129=/ t127,t128;t130=* t123,t129;t131=+ t110,t130;t132=- t14,t118;t133=/ t132,t122;t134=- t14,t133;t135=* t129,t129;t136=- t1,t135;t137=- t136,t42;t138=f<0?g:h t137,t42,t136;t139=sqrt t138;t140=* t134,t139;t141=- t131,t140;t142=- t48,t108;t143=* t107,t142;t144=+ t141,t143;t145=#;t146=v6;t147=* t145,t146;t148=+ t144,t147;t149=- t14,t148;t150=- t148,t14;t151=* t150,t150;t152=* t133,t129;t153=+ t118,t152;t154=* t123,t139;t155=- t153,t154;t156=* t10,t142;t157=+ t155,t156;t158=- t157,t14;t159=* t158,t158;t160=+ t151,t159;t161=sqrt t160;t162=/ t149,t161;t163=* t161,t161;t164=* t8,t8;t165=- t163,t164;t166=+ t165,t1;t167=* t32,t161;t168=/ t166,t167;t169=* t162,t168;t170=+ t148,t169;t171=- t14,t157;t172=/ t171,t161;t173=- t14,t172;t174=* t168,t168;t175=- t1,t174;t176=- t175,t42;t177=f<0?g:h t176,t42,t175;t178=sqrt t177;t179=* t173,t178;t180=- t170,t179;t181=- t48,t146;t182=* t145,t181;t183=+ t180,t182;t184=- t183,t14;t185=* t184,t184;t186=* t172,t168;t187=+ t157,t186;t188=* t162,t178;t189=- t187,t188;t190=- t189,t14;t191=* t190,t190;t192=+ t185,t191;t193=sqrt t192;t194=* t193,t193;t195=* t8,t8;t196=- t194,t195;t197=+ t196,t1;t198=* t32,t193;t199=/ t197,t198;t200=* t199,t199;t0=- t1,t200;nonlinineq:==,t3=- t2,t1;t5=- t4,t1;t6=* t3,t5;t8=- t7,t1;t9=- t1,t8;t11=- t10,t1;t12=* t9,t11;t13=- t6,t12;t14=* t3,t11;t15=* t9,t5;t16=+ t14,t15;t17=AtanRatioDegrees t13,t16;t18=- t4,t1;t20=- t19,t1;t21=* t18,t20;t22=- t10,t1;t23=- t1,t22;t25=- t24,t1;t26=* t23,t25;t27=- t21,t26;t28=* t18,t25;t29=* t23,t20;t30=+ t28,t29;t31=AtanRatioDegrees t27,t30;t32=+ t17,t31;t34=+ t32,t33;t36=- t35,t1;t38=- t37,t1;t39=* t36,t38;t41=- t40,t1;t42=- t1,t41;t44=- t43,t1;t45=* t42,t44;t46=- t39,t45;t47=* t36,t44;t48=* t42,t38;t49=+ t47,t48;t50=AtanRatioDegrees t46,t49;t51=+ t34,t50;t52=- t37,t1;t54=- t53,t1;t55=* t52,t54;t56=- t43,t1;t57=- t1,t56;t59=- t58,t1;t60=* t57,t59;t61=- t55,t60;t62=* t52,t59;t63=* t57,t54;t64=+ t62,t63;t65=AtanRatioDegrees t61,t64;t66=+ t51,t65;t67=- t53,t1;t69=- t68,t1;t70=* t67,t69;t71=- t58,t1;t72=- t1,t71;t74=- t73,t1;t75=* t72,t74;t76=- t70,t75;t77=* t67,t74;t78=* t72,t69;t79=+ t77,t78;t80=AtanRatioDegrees t76,t79;t81=+ t66,t80;t82=#;t83=v1;t84=+ t82,t83;t86=- t84,t85;t88=* t87,t86;t89=+ t81,t88;t90=#;t0=- t89,t90;nonlinineq:==,t3=+ t2,t1;t5=/ t3,t4;t8=+ t7,t6;t9=/ t8,t4;t0=- t5,t9;
94	2	2	0.459181	70	0.5	0.5	0.5	3.1415926535	180	0	-0.17	1.52648413377189e-11	0.011025	2	1e-06	1	0.00275625	0.0525	7.63242066885947e-12	0.17	1	1	0	1	0	1	0	1	1e-06	0.00275625	1e-06	1e-06	0.011025	3.1415926535	180	-0.17	0	1.52648413377189e-11	2	1e-06	0.011025	3.1415926535	180	-0.17	0	1.52648413377189e-11	2	1e-06	1	1e-06	0.011025	3.1415926535	180	-0.17	0	1.52648413377189e-11	2	1e-06	1	0.00275625	0.0525	7.63242066885947e-12	1e-06	0.011025	3.1415926535	180	-0.17	0	1.52648413377189e-11	2	1e-06	1	0.00275625	0.0525	7.63242066885947e-12	0.17	1e-06	0.011025	3.1415926535	180	-0.17	0	1.52648413377189e-11	2	1e-06	1	0.00275625	0.0525	7.63242066885947e-12	0.17	1e-06	3	360	1e-06
7	1.50377548418014	3.10244674118992	0.249328021556899	61.5824151670748	0.65823852261641	0.353365705898588	0.918580039965672
bounds=1000;obj:t1=v3;t2=#;t3=* t1,t2;t4=#;t5=/ t3,t4;t6=cos t5;t7=v2;t8=* t6,t7;t9=#;t10=- t8,t9;t11=* t10,t10;t12=sin t5;t13=* t12,t7;t14=- t13,t9;t15=* t14,t14;t16=+ t11,t15;t17=sqrt t16;t18=#;t19=v4;t20=* t18,t19;t21=+ t8,t20;t22=- t9,t21;t23=- t21,t9;t24=* t23,t23;t25=#;t26=* t25,t19;t27=+ t13,t26;t28=- t27,t9;t29=* t28,t28;t30=+ t24,t29;t31=sqrt t30;t32=/ t22,t31;t33=* t31,t31;t34=* t7,t7;t35=- t33,t34;t36=#;t37=+ t35,t36;t38=#;t39=* t38,t31;t40=/ t37,t39;t41=* t32,t40;t42=+ t21,t41;t43=- t9,t27;t44=/ t43,t31;t45=- t9,t44;t46=* t40,t40;t47=- t36,t46;t48=#;t49=- t47,t48;t50=f<0?g:h t49,t48,t47;t51=sqrt t50;t52=* t45,t51;t53=- t42,t52;t54=- t53,t20;t55=- t54,t9;t56=* t55,t55;t57=* t44,t40;t58=+ t27,t57;t59=* t32,t51;t60=- t58,t59;t61=- t60,t26;t62=- t61,t9;t63=* t62,t62;t64=+ t56,t63;t65=sqrt t64;t66=- t17,t65;t67=- t17,t65;t68=* t66,t67;t69=#;t70=- t69,t19;t71=* t18,t70;t72=+ t53,t71;t73=- t72,t9;t74=* t73,t73;t75=* t25,t70;t76=+ t60,t75;t77=- t76,t9;t78=* t77,t77;t79=+ t74,t78;t80=sqrt t79;t81=- t9,t72;t82=- t72,t9;t83=* t82,t82;t84=- t76,t9;t85=* t84,t84;t86=+ t83,t85;t87=sqrt t86;t88=/ t81,t87;t89=* t87,t87;t90=* t7,t7;t91=- t89,t90;t92=+ t91,t36;t93=* t38,t87;t94=/ t92,t93;t95=* t88,t94;t96=+ t72,t95;t97=- t9,t76;t98=/ t97,t87;t99=- t9,t98;t100=* t94,t94;t101=- t36,t100;t102=- t101,t48;t103=f<0?g:h t102,t48,t101;t104=sqrt t103;t105=* t99,t104;t106=- t96,t105;t107=- t106,t9;t108=* t107,t107;t109=* t98,t94;t110=+ t76,t109;t111=* t88,t104;t112=- t110,t111;t113=- t112,t9;t114=* t113,t113;t115=+ t108,t114;t116=sqrt t115;t117=- t80,t116;t118=- t80,t116;t119=* t117,t118;t120=+ t68,t119;t121=- t106,t9;t122=* t7,t7;t123=#;t124=- t122,t123;t125=sqrt t124;t126=#;t127=AtanRatioDegrees t125,t126;t128=* t38,t127;t129=v0;t130=- t129,t69;t131=* t128,t130;t132=* t131,t2;t133=/ t132,t4;t134=cos t133;t135=* t121,t134;t136=- t112,t9;t137=sin t133;t138=* t136,t137;t139=- t135,t138;t140=- t139,t9;t141=* t140,t140;t142=* t121,t137;t143=* t136,t134;t144=+ t142,t143;t145=- t144,t9;t146=* t145,t145;t147=+ t141,t146;t148=sqrt t147;t149=#;t150=v5;t151=* t149,t150;t152=+ t139,t151;t153=- t9,t152;t154=- t152,t9;t155=* t154,t154;t156=* t18,t150;t157=+ t144,t156;t158=- t157,t9;t159=* t158,t158;t160=+ t155,t159;t161=sqrt t160;t162=/ t153,t161;t163=* t161,t161;t164=* t7,t7;t165=- t163,t164;t166=+ t165,t36;t167=* t38,t161;t168=/ t166,t167;t169=* t162,t168;t170=+ t152,t169;t171=- t9,t157;t172=/ t171,t161;t173=- t9,t172;t174=* t168,t168;t175=- t36,t174;t176=- t175,t48;t177=f<0?g:h t176,t48,t175;t178=sqrt t177;t179=* t173,t178;t180=- t170,t179;t181=- t180,t151;t182=- t181,t9;t183=* t182,t182;t184=* t172,t168;t185=+ t157,t184;t186=* t162,t178;t187=- t185,t186;t188=- t187,t156;t189=- t188,t9;t190=* t189,t189;t191=+ t183,t190;t192=sqrt t191;t193=- t148,t192;t194=- t148,t192;t195=* t193,t194;t196=+ t120,t195;t197=- t69,t150;t198=* t149,t197;t199=+ t180,t198;t200=- t199,t9;t201=* t200,t200;t202=* t18,t197;t203=+ t187,t202;t204=- t203,t9;t205=* t204,t204;t206=+ t201,t205;t207=sqrt t206;t208=#;t209=v6;t210=* t208,t209;t211=+ t199,t210;t212=- t9,t211;t213=- t211,t9;t214=* t213,t213;t215=- t203,t9;t216=* t215,t215;t217=+ t214,t216;t218=sqrt t217;t219=/ t212,t218;t220=* t218,t218;t221=* t7,t7;t222=- t220,t221;t223=+ t222,t36;t224=* t38,t218;t225=/ t223,t224;t226=* t219,t225;t227=+ t211,t226;t228=- t9,t203;t229=/ t228,t218;t230=- t9,t229;t231=* t225,t225;t232=- t36,t231;t233=- t232,t48;t234=f<0?g:h t233,t48,t232;t235=sqrt t234;t236=* t230,t235;t237=- t227,t236;t238=- t237,t210;t239=- t238,t9;t240=* t239,t239;t241=* t229,t225;t242=+ t203,t241;t243=* t219,t235;t244=- t242,t243;t245=- t244,t9;t246=- t245,t9;t247=* t246,t246;t248=+ t240,t247;t249=sqrt t248;t250=- t207,t249;t251=- t207,t249;t252=* t250,t251;t253=+ t196,t252;t254=- t69,t209;t255=* t208,t254;t256=+ t237,t255;t257=- t256,t9;t258=* t257,t257;t259=- t244,t9;t260=* t259,t259;t261=+ t258,t260;t262=sqrt t261;t263=- t9,t256;t264=- t256,t9;t265=* t264,t264;t266=- t244,t9;t267=* t266,t266;t268=+ t265,t267;t269=sqrt t268;t270=/ t263,t269;t271=* t269,t269;t272=* t7,t7;t273=- t271,t272;t274=+ t273,t36;t275=* t38,t269;t276=/ t274,t275;t277=* t270,t276;t278=+ t256,t277;t279=- t9,t244;t280=/ t279,t269;t281=- t9,t280;t282=* t276,t276;t283=- t36,t282;t284=- t283,t48;t285=f<0?g:h t284,t48,t283;t286=sqrt t285;t287=* t281,t286;t288=- t278,t287;t289=- t288,t9;t290=* t289,t289;t291=* t280,t276;t292=+ t244,t291;t293=* t270,t286;t294=- t292,t293;t295=- t294,t9;t296=* t295,t295;t297=+ t290,t296;t298=sqrt t297;t299=- t262,t298;t300=- t262,t298;t301=* t299,t300;t0=+ t253,t301;ineqlist8:ineq>=,1:0,;ineq>=,1:1,;ineq>=,1:4,;ineq<=,1:4,;ineq>=,1:5,;ineq<=,1:5,;ineq>=,1:6,;ineq<=,1:6,;nonlinineqlist8:nonlinineq:>=,t1=v2;t2=* t1,t1;t3=#;t4=- t2,t3;t5=#;t0=- t4,t5;nonlinineq:>=,t1=#;t2=v3;t3=#;t4=* t2,t3;t5=#;t6=/ t4,t5;t7=cos t6;t8=v2;t9=* t7,t8;t10=#;t11=v4;t12=* t10,t11;t13=+ t9,t12;t14=#;t15=- t13,t14;t16=* t15,t15;t17=sin t6;t18=* t17,t8;t19=#;t20=* t19,t11;t21=+ t18,t20;t22=- t21,t14;t23=* t22,t22;t24=+ t16,t23;t25=sqrt t24;t26=* t25,t25;t27=* t8,t8;t28=- t26,t27;t29=+ t28,t1;t30=#;t31=* t30,t25;t32=/ t29,t31;t33=* t32,t32;t0=- t1,t33;nonlinineq:>=,t1=#;t2=v3;t3=#;t4=* t2,t3;t5=#;t6=/ t4,t5;t7=cos t6;t8=v2;t9=* t7,t8;t10=#;t11=v4;t12=* t10,t11;t13=+ t9,t12;t14=#;t15=- t14,t13;t16=- t13,t14;t17=* t16,t16;t18=sin t6;t19=* t18,t8;t20=#;t21=* t20,t11;t22=+ t19,t21;t23=- t22,t14;t24=* t23,t23;t25=+ t17,t24;t26=sqrt t25;t27=/ t15,t26;t28=* t26,t26;t29=* t8,t8;t30=- t28,t29;t31=+ t30,t1;t32=#;t33=* t32,t26;t34=/ t31,t33;t35=* t27,t34;t36=+ t13,t35;t37=- t14,t22;t38=/ t37,t26;t39=- t14,t38;t40=* t34,t34;t41=- t1,t40;t42=#;t43=- t41,t42;t44=f<0?g:h t43,t42,t41;t45=sqrt t44;t46=* t39,t45;t47=- t36,t46;t48=#;t49=- t48,t11;t50=* t10,t49;t51=+ t47,t50;t52=- t51,t14;t53=* t52,t52;t54=* t38,t34;t55=+ t22,t54;t56=* t27,t45;t57=- t55,t56;t58=* t20,t49;t59=+ t57,t58;t60=- t59,t14;t61=* t60,t60;t62=+ t53,t61;t63=sqrt t62;t64=* t63,t63;t65=* t8,t8;t66=- t64,t65;t67=+ t66,t1;t68=* t32,t63;t69=/ t67,t68;t70=* t69,t69;t0=- t1,t70;nonlinineq:>=,t1=#;t2=v3;t3=#;t4=* t2,t3;t5=#;t6=/ t4,t5;t7=cos t6;t8=v2;t9=* t7,t8;t10=#;t11=v4;t12=* t10,t11;t13=+ t9,t12;t14=#;t15=- t14,t13;t16=- t13,t14;t17=* t16,t16;t18=sin t6;t19=* t18,t8;t20=#;t21=* t20,t11;t22=+ t19,t21;t23=- t22,t14;t24=* t23,t23;t25=+ t17,t24;t26=sqrt t25;t27=/ t15,t26;t28=* t26,t26;t29=* t8,t8;t30=- t28,t29;t31=+ t30,t1;t32=#;t33=* t32,t26;t34=/ t31,t33;t35=* t27,t34;t36=+ t13,t35;t37=- t14,t22;t38=/ t37,t26;t39=- t14,t38;t40=* t34,t34;t41=- t1,t40;t42=#;t43=- t41,t42;t44=f<0?g:h t43,t42,t41;t45=sqrt t44;t46=* t39,t45;t47=- t36,t46;t48=#;t49=- t48,t11;t50=* t10,t49;t51=+ t47,t50;t52=- t14,t51;t53=- t51,t14;t54=* t53,t53;t55=* t38,t34;t56=+ t22,t55;t57=* t27,t45;t58=- t56,t57;t59=* t20,t49;t60=+ t58,t59;t61=- t60,t14;t62=* t61,t61;t63=+ t54,t62;t64=sqrt t63;t65=/ t52,t64;t66=* t64,t64;t67=* t8,t8;t68=- t66,t67;t69=+ t68,t1;t70=* t32,t64;t71=/ t69,t70;t72=* t65,t71;t73=+ t51,t72;t74=- t14,t60;t75=/ t74,t64;t76=- t14,t75;t77=* t71,t71;t78=- t1,t77;t79=- t78,t42;t80=f<0?g:h t79,t42,t78;t81=sqrt t80;t82=* t76,t81;t83=- t73,t82;t84=- t83,t14;t85=* t8,t8;t86=#;t87=- t85,t86;t88=sqrt t87;t89=#;t90=AtanRatioDegrees t88,t89;t91=* t32,t90;t92=v0;t93=- t92,t48;t94=* t91,t93;t95=* t94,t3;t96=/ t95,t5;t97=cos t96;t98=* t84,t97;t99=* t75,t71;t100=+ t60,t99;t101=* t65,t81;t102=- t100,t101;t103=- t102,t14;t104=sin t96;t105=* t103,t104;t106=- t98,t105;t107=#;t108=v5;t109=* t107,t108;t110=+ t106,t109;t111=- t110,t14;t112=* t111,t111;t113=* t84,t104;t114=* t103,t97;t115=+ t113,t114;t116=* t10,t108;t117=+ t115,t116;t118=- t117,t14;t119=* t118,t118;t120=+ t112,t119;t121=sqrt t120;t122=* t121,t121;t123=* t8,t8;t124=- t122,t123;t125=+ t124,t1;t126=* t32,t121;t127=/ t125,t126;t128=* t127,t127;t0=- t1,t128;nonlinineq:>=,t1=#;t2=v3;t3=#;t4=* t2,t3;t5=#;t6=/ t4,t5;t7=cos t6;t8=v2;t9=* t7,t8;t10=#;t11=v4;t12=* t10,t11;t13=+ t9,t12;t14=#;t15=- t14,t13;t16=- t13,t14;t17=* t16,t16;t18=sin t6;t19=* t18,t8;t20=#;t21=* t20,t11;t22=+ t19,t21;t23=- t22,t14;t24=* t23,t23;t25=+ t17,t24;t26=sqrt t25;t27=/ t15,t26;t28=* t26,t26;t29=* t8,t8;t30=- t28,t29;t31=+ t30,t1;t32=#;t33=* t32,t26;t34=/ t31,t33;t35=* t27,t34;t36=+ t13,t35;t37=- t14,t22;t38=/ t37,t26;t39=- t14,t38;t40=* t34,t34;t41=- t1,t40;t42=#;t43=- t41,t42;t44=f<0?g:h t43,t42,t41;t45=sqrt t44;t46=* t39,t45;t47=- t36,t46;t48=#;t49=- t48,t11;t50=* t10,t49;t51=+ t47,t50;t52=- t14,t51;t53=- t51,t14;t54=* t53,t53;t55=* t38,t34;t56=+ t22,t55;t57=* t27,t45;t58=- t56,t57;t59=* t20,t49;t60=+ t58,t59;t61=- t60,t14;t62=* t61,t61;t63=+ t54,t62;t64=sqrt t63;t65=/ t52,t64;t66=* t64,t64;t67=* t8,t8;t68=- t66,t67;t69=+ t68,t1;t70=* t32,t64;t71=/ t69,t70;t72=* t65,t71;t73=+ t51,t72;t74=- t14,t60;t75=/ t74,t64;t76=- t14,t75;t77=* t71,t71;t78=- t1,t77;t79=- t78,t42;t80=f<0?g:h t79,t42,t78;t81=sqrt t80;t82=* t76,t81;t83=- t73,t82;t84=- t83,t14;t85=* t8,t8;t86=#;t87=- t85,t86;t88=sqrt t87;t89=#;t90=AtanRatioDegrees t88,t89;t91=* t32,t90;t92=v0;t93=- t92,t48;t94=* t91,t93;t95=* t94,t3;t96=/ t95,t5;t97=cos t96;t98=* t84,t97;t99=* t75,t71;t100=+ t60,t99;t101=* t65,t81;t102=- t100,t101;t103=- t102,t14;t104=sin t96;t105=* t103,t104;t106=- t98,t105;t107=#;t108=v5;t109=* t107,t108;t110=+ t106,t109;t111=- t14,t110;t112=- t110,t14;t113=* t112,t112;t114=* t84,t104;t115=* t103,t97;t116=+ t114,t115;t117=* t10,t108;t118=+ t116,t117;t119=- t118,t14;t120=* t119,t119;t121=+ t113,t120;t122=sqrt t121;t123=/ t111,t122;t124=* t122,t122;t125=* t8,t8;t126=- t124,t125;t127=+ t126,t1;t128=* t32,t122;t129=/ t127,t128;t130=* t123,t129;t131=+ t110,t130;t132=- t14,t118;t133=/ t132,t122;t134=- t14,t133;t135=* t129,t129;t136=- t1,t135;t137=- t136,t42;t138=f<0?g:h t137,t42,t136;t139=sqrt t138;t140=* t134,t139;t141=- t131,t140;t142=- t48,t108;t143=* t107,t142;t144=+ t141,t143;t145=#;t146=v6;t147=* t145,t146;t148=+ t144,t147;t149=- t148,t14;t150=* t149,t149;t151=* t133,t129;t152=+ t118,t151;t153=* t123,t139;t154=- t152,t153;t155=* t10,t142;t156=+ t154,t155;t157=- t156,t14;t158=* t157,t157;t159=+ t150,t158;t160=sqrt t159;t161=* t160,t160;t162=* t8,t8;t163=- t161,t162;t164=+ t163,t1;t165=* t32,t160;t166=/ t164,t165;t167=* t166,t166;t0=- t1,t167;nonlinineq:>=,t1=#;t2=v3;t3=#;t4=* t2,t3;t5=#;t6=/ t4,t5;t7=cos t6;t8=v2;t9=* t7,t8;t10=#;t11=v4;t12=* t10,t11;t13=+ t9,t12;t14=#;t15=- t14,t13;t16=- t13,t14;t17=* t16,t16;t18=sin t6;t19=* t18,t8;t20=#;t21=* t20,t11;t22=+ t19,t21;t23=- t22,t14;t24=* t23,t23;t25=+ t17,t24;t26=sqrt t25;t27=/ t15,t26;t28=* t26,t26;t29=* t8,t8;t30=- t28,t29;t31=+ t30,t1;t32=#;t33=* t32,t26;t34=/ t31,t33;t35=* t27,t34;t36=+ t13,t35;t37=- t14,t22;t38=/ t37,t26;t39=- t14,t38;t40=* t34,t34;t41=- t1,t40;t42=#;t43=- t41,t42;t44=f<0?g:h t43,t42,t41;t45=sqrt t44;t46=* t39,t45;t47=- t36,t46;t48=#;t49=- t48,t11;t50=* t10,t49;t51=+ t47,t50;t52=- t14,t51;t53=- t51,t14;t54=* t53,t53;t55=* t38,t34;t56=+ t22,t55;t57=* t27,t45;t58=- t56,t57;t59=* t20,t49;t60=+ t58,t59;t61=- t60,t14;t62=* t61,t61;t63=+ t54,t62;t64=sqrt t63;t65=/ t52,t64;t66=* t64,t64;t67=* t8,t8;t68=- t66,t67;t69=+ t68,t1;t70=* t32,t64;t71=/ t69,t70;t72=* t65,t71;t73=+ t51,t72;t74=- t14,t60;t75=/ t74,t64;t76=- t14,t75;t77=* t71,t71;t78=- t1,t77;t79=- t78,t42;t80=f<0?g:h t79,t42,t78;t81=sqrt t80;t82=* t76,t81;t83=- t73,t82;t84=- t83,t14;t85=* t8,t8;t86=#;t87=- t85,t86;t88=sqrt t87;t89=#;t90=AtanRatioDegrees t88,t89;t91=* t32,t90;t92=v0;t93=- t92,t48;t94=* t91,t93;t95=* t94,t3;t96=/ t95,t5;t97=cos t96;t98=* t84,t97;t99=* t75,t71;t100=+ t60,t99;t101=* t65,t81;t102=- t100,t101;t103=- t102,t14;t104=sin t96;t105=* t103,t104;t106=- t98,t105;t107=#;t108=v5;t109=* t107,t108;t110=+ t106,t109;t111=- t14,t110;t112=- t110,t14;t113=* t112,t112;t114=* t84,t104;t115=* t103,t97;t116=+ t114,t115;t117=* t10,t108;t118=+ t116,t117;t119=- t118,t14;t120=* t119,t119;t121=+ t113,t120;t122=sqrt t121;t123=/ t111,t122;t124=* t122,t122;t125=* t8,t8;t126=- t124,t125;t127=+ t126,t1;t128=* t32,t122;t129=/ t127,t128;t130=* t123,t129;t131=+ t110,t130;t132=- t14,t118;t133=/ t132,t122;t134=- t14,t133;t135=* t129,t129;t136=- t1,t135;t137=- t136,t42;t138=f<0?g:h t137,t42,t136;t139=sqrt t138;t140=* t134,t139;t141=- t131,t140;t142=- t48,t108;t143=* t107,t142;t144=+ t141,t143;t145=#;t146=v6;t147=* t145,t146;t148=+ t144,t147;t149=- t14,t148;t150=- t148,t14;t151=* t150,t150;t152=* t133,t129;t153=+ t118,t152;t154=* t123,t139;t155=- t153,t154;t156=* t10,t142;t157=+ t155,t156;t158=- t157,t14;t159=* t158,t158;t160=+ t151,t159;t161=sqrt t160;t162=/ t149,t161;t163=* t161,t161;t164=* t8,t8;t165=- t163,t164;t166=+ t165,t1;t167=* t32,t161;t168=/ t166,t167;t169=* t162,t168;t170=+ t148,t169;t171=- t14,t157;t172=/ t171,t161;t173=- t14,t172;t174=* t168,t168;t175=- t1,t174;t176=- t175,t42;t177=f<0?g:h t176,t42,t175;t178=sqrt t177;t179=* t173,t178;t180=- t170,t179;t181=- t48,t146;t182=* t145,t181;t183=+ t180,t182;t184=- t183,t14;t185=* t184,t184;t186=* t172,t168;t187=+ t157,t186;t188=* t162,t178;t189=- t187,t188;t190=- t189,t14;t191=* t190,t190;t192=+ t185,t191;t193=sqrt t192;t194=* t193,t193;t195=* t8,t8;t196=- t194,t195;t197=+ t196,t1;t198=* t32,t193;t199=/ t197,t198;t200=* t199,t199;t0=- t1,t200;nonlinineq:==,t3=- t2,t1;t5=- t4,t1;t6=* t3,t5;t8=- t7,t1;t9=- t1,t8;t11=- t10,t1;t12=* t9,t11;t13=- t6,t12;t14=* t3,t11;t15=* t9,t5;t16=+ t14,t15;t17=AtanRatioDegrees t13,t16;t18=- t4,t1;t20=- t19,t1;t21=* t18,t20;t22=- t10,t1;t23=- t1,t22;t25=- t24,t1;t26=* t23,t25;t27=- t21,t26;t28=* t18,t25;t29=* t23,t20;t30=+ t28,t29;t31=AtanRatioDegrees t27,t30;t32=+ t17,t31;t34=+ t32,t33;t36=- t35,t1;t38=- t37,t1;t39=* t36,t38;t41=- t40,t1;t42=- t1,t41;t44=- t43,t1;t45=* t42,t44;t46=- t39,t45;t47=* t36,t44;t48=* t42,t38;t49=+ t47,t48;t50=AtanRatioDegrees t46,t49;t51=+ t34,t50;t52=- t37,t1;t54=- t53,t1;t55=* t52,t54;t56=- t43,t1;t57=- t1,t56;t59=- t58,t1;t60=* t57,t59;t61=- t55,t60;t62=* t52,t59;t63=* t57,t54;t64=+ t62,t63;t65=AtanRatioDegrees t61,t64;t66=+ t51,t65;t67=- t53,t1;t69=- t68,t1;t70=* t67,t69;t71=- t58,t1;t72=- t1,t71;t74=- t73,t1;t75=* t72,t74;t76=- t70,t75;t77=* t67,t74;t78=* t72,t69;t79=+ t77,t78;t80=AtanRatioDegrees t76,t79;t81=+ t66,t80;t82=#;t83=v1;t84=+ t82,t83;t86=- t84,t85;t88=* t87,t86;t89=+ t81,t88;t90=#;t0=- t89,t90;nonlinineq:==,t3=+ t2,t1;t5=/ t3,t4;t8=+ t7,t6;t9=/ t8,t4;t0=- t5,t9;
94	2	2	0.459181	70	0.5	0	1	3.1415926535	180	0	-0.17	1.52648413377189e-11	0.011025	2	1e-06	1	0.00275625	0.0525	7.63242066885947e-12	0.17	1	1	0	1	0	1	0	1	1e-06	0.00275625	1e-06	1e-06	0.011025	3.1415926535	180	-0.17	0	1.52648413377189e-11	2	1e-06	0.011025	3.1415926535	180	-0.17	0	1.52648413377189e-11	2	1e-06	1	1e-06	0.011025	3.1415926535	180	-0.17	0	1.52648413377189e-11	2	1e-06	1	0.00275625	0.0525	7.63242066885947e-12	1e-06	0.011025	3.1415926535	180	-0.17	0	1.52648413377189e-11	2	1e-06	1	0.00275625	0.0525	7.63242066885947e-12	0.17	1e-06	0.011025	3.1415926535	180	-0.17	0	1.52648413377189e-11	2	1e-06	1	0.00275625	0.0525	7.63242066885947e-12	0.17	1e-06	3	360	1e-06
7	1.1392556611037	2.22498292895136	0.230614549647324	54.8617175473074	0.72424962682787	0.418127577376978	0.87878940147281
```
