## supplemental_material for "Response to Tavares et al., “Covariation analysis with improved parameters reveals conservation in lncRNA structures”": demo-multistem-IMES-1.r2r_meta

```
intermediate/demo-multistem-IMES-1.cons.sto
intermediate/demo-multistem-IMES-1.cons.sto	define	solver	1
intermediate/demo-multistem-IMES-1.cons.sto	define	solver	2
```
