## supplemental_material for "Response to Tavares et al., “Covariation analysis with improved parameters reveals conservation in lncRNA structures”": demo-multistem-manA.r2r_meta

```
intermediate/demo-multistem-manA.cons.sto
intermediate/demo-multistem-manA.cons.sto	define	solver	1
intermediate/demo-multistem-manA.cons.sto	define	solver	1tryharder
intermediate/demo-multistem-manA.cons.sto	define	solver	1explicitinitial
intermediate/demo-multistem-manA.cons.sto	define	solver	2
intermediate/demo-multistem-manA.cons.sto	define	solver	3
intermediate/demo-multistem-manA.cons.sto	define	solver	3	define	annot	1
intermediate/demo-multistem-manA.cons.sto	define	solver	3	define	annot	1	define	fewiters	1
```
