## supplemental_material for "Response to Tavares et al., “Covariation analysis with improved parameters reveals conservation in lncRNA structures”": demo-multistem-manA.r2r_meta.solver-cache

```
0
bounds=1000;obj:t1=v1;t2=#;t3=* t1,t2;t4=#;t5=/ t3,t4;t6=cos t5;t7=v0;t8=* t6,t7;t9=#;t10=v2;t11=* t9,t10;t12=+ t8,t11;t13=#;t14=- t13,t12;t15=- t12,t13;t16=* t15,t15;t17=sin t5;t18=* t17,t7;t19=#;t20=* t19,t10;t21=+ t18,t20;t22=- t21,t13;t23=* t22,t22;t24=+ t16,t23;t25=sqrt t24;t26=/ t14,t25;t27=* t25,t25;t28=* t7,t7;t29=- t27,t28;t30=#;t31=+ t29,t30;t32=#;t33=* t32,t25;t34=/ t31,t33;t35=* t26,t34;t36=+ t12,t35;t37=- t13,t21;t38=/ t37,t25;t39=- t13,t38;t40=* t34,t34;t41=- t30,t40;t42=#;t43=- t41,t42;t44=f<0?g:h t43,t42,t41;t45=sqrt t44;t46=* t39,t45;t47=- t36,t46;t48=#;t49=- t48,t10;t50=* t9,t49;t51=+ t47,t50;t52=- t51,t13;t53=* t52,t52;t54=* t38,t34;t55=+ t21,t54;t56=* t26,t45;t57=- t55,t56;t58=* t19,t49;t59=+ t57,t58;t60=- t59,t13;t61=* t60,t60;t62=+ t53,t61;t63=sqrt t62;t64=- t13,t51;t65=- t51,t13;t66=* t65,t65;t67=- t59,t13;t68=* t67,t67;t69=+ t66,t68;t70=sqrt t69;t71=/ t64,t70;t72=* t70,t70;t73=* t7,t7;t74=- t72,t73;t75=+ t74,t30;t76=* t32,t70;t77=/ t75,t76;t78=* t71,t77;t79=+ t51,t78;t80=- t13,t59;t81=/ t80,t70;t82=- t13,t81;t83=* t77,t77;t84=- t30,t83;t85=- t84,t42;t86=f<0?g:h t85,t42,t84;t87=sqrt t86;t88=* t82,t87;t89=- t79,t88;t90=- t89,t13;t91=* t90,t90;t92=* t81,t77;t93=+ t59,t92;t94=* t71,t87;t95=- t93,t94;t96=- t95,t13;t97=* t96,t96;t98=+ t91,t97;t99=sqrt t98;t100=- t63,t99;t101=- t63,t99;t102=* t100,t101;t103=- t89,t13;t104=* t7,t7;t105=#;t106=- t104,t105;t107=sqrt t106;t108=#;t109=AtanRatioDegrees t107,t108;t110=* t32,t109;t111=* t110,t2;t112=/ t111,t4;t113=cos t112;t114=* t103,t113;t115=- t95,t13;t116=sin t112;t117=* t115,t116;t118=- t114,t117;t119=- t118,t13;t120=* t119,t119;t121=* t103,t116;t122=* t115,t113;t123=+ t121,t122;t124=- t123,t13;t125=* t124,t124;t126=+ t120,t125;t127=sqrt t126;t128=#;t129=v3;t130=* t128,t129;t131=+ t118,t130;t132=- t13,t131;t133=- t131,t13;t134=* t133,t133;t135=#;t136=* t135,t129;t137=+ t123,t136;t138=- t137,t13;t139=* t138,t138;t140=+ t134,t139;t141=sqrt t140;t142=/ t132,t141;t143=* t141,t141;t144=* t7,t7;t145=- t143,t144;t146=+ t145,t30;t147=* t32,t141;t148=/ t146,t147;t149=* t142,t148;t150=+ t131,t149;t151=- t13,t137;t152=/ t151,t141;t153=- t13,t152;t154=* t148,t148;t155=- t30,t154;t156=- t155,t42;t157=f<0?g:h t156,t42,t155;t158=sqrt t157;t159=* t153,t158;t160=- t150,t159;t161=- t160,t130;t162=- t161,t13;t163=* t162,t162;t164=* t152,t148;t165=+ t137,t164;t166=* t142,t158;t167=- t165,t166;t168=- t167,t136;t169=- t168,t13;t170=* t169,t169;t171=+ t163,t170;t172=sqrt t171;t173=- t127,t172;t174=- t127,t172;t175=* t173,t174;t176=+ t102,t175;t177=- t48,t129;t178=* t128,t177;t179=+ t160,t178;t180=- t179,t13;t181=* t180,t180;t182=* t135,t177;t183=+ t167,t182;t184=- t183,t13;t185=* t184,t184;t186=+ t181,t185;t187=sqrt t186;t188=- t13,t179;t189=- t179,t13;t190=* t189,t189;t191=- t183,t13;t192=* t191,t191;t193=+ t190,t192;t194=sqrt t193;t195=/ t188,t194;t196=* t194,t194;t197=* t7,t7;t198=- t196,t197;t199=+ t198,t30;t200=* t32,t194;t201=/ t199,t200;t202=* t195,t201;t203=+ t179,t202;t204=- t13,t183;t205=/ t204,t194;t206=- t13,t205;t207=* t201,t201;t208=- t30,t207;t209=- t208,t42;t210=f<0?g:h t209,t42,t208;t211=sqrt t210;t212=* t206,t211;t213=- t203,t212;t214=- t213,t13;t215=* t214,t214;t216=* t205,t201;t217=+ t183,t216;t218=* t195,t211;t219=- t217,t218;t220=- t219,t13;t221=* t220,t220;t222=+ t215,t221;t223=sqrt t222;t224=- t187,t223;t225=- t187,t223;t226=* t224,t225;t227=+ t176,t226;t228=- t213,t13;t229=* t110,t2;t230=/ t229,t4;t231=cos t230;t232=* t228,t231;t233=- t219,t13;t234=sin t230;t235=* t233,t234;t236=- t232,t235;t237=- t236,t13;t238=* t237,t237;t239=* t228,t234;t240=* t233,t231;t241=+ t239,t240;t242=- t241,t13;t243=* t242,t242;t244=+ t238,t243;t245=sqrt t244;t246=#;t247=v4;t248=* t246,t247;t249=+ t236,t248;t250=- t13,t249;t251=- t249,t13;t252=* t251,t251;t253=#;t254=* t253,t247;t255=+ t241,t254;t256=- t255,t13;t257=* t256,t256;t258=+ t252,t257;t259=sqrt t258;t260=/ t250,t259;t261=* t259,t259;t262=* t7,t7;t263=- t261,t262;t264=+ t263,t30;t265=* t32,t259;t266=/ t264,t265;t267=* t260,t266;t268=+ t249,t267;t269=- t13,t255;t270=/ t269,t259;t271=- t13,t270;t272=* t266,t266;t273=- t30,t272;t274=- t273,t42;t275=f<0?g:h t274,t42,t273;t276=sqrt t275;t277=* t271,t276;t278=- t268,t277;t279=- t278,t248;t280=- t279,t13;t281=* t280,t280;t282=* t270,t266;t283=+ t255,t282;t284=* t260,t276;t285=- t283,t284;t286=- t285,t254;t287=- t286,t13;t288=* t287,t287;t289=+ t281,t288;t290=sqrt t289;t291=- t245,t290;t292=- t245,t290;t293=* t291,t292;t294=+ t227,t293;t295=- t48,t247;t296=* t246,t295;t297=+ t278,t296;t298=- t297,t13;t299=* t298,t298;t300=* t253,t295;t301=+ t285,t300;t302=- t301,t13;t303=* t302,t302;t304=+ t299,t303;t305=sqrt t304;t306=- t13,t297;t307=- t297,t13;t308=* t307,t307;t309=- t301,t13;t310=* t309,t309;t311=+ t308,t310;t312=sqrt t311;t313=/ t306,t312;t314=* t312,t312;t315=* t7,t7;t316=- t314,t315;t317=+ t316,t30;t318=* t32,t312;t319=/ t317,t318;t320=* t313,t319;t321=+ t297,t320;t322=- t13,t301;t323=/ t322,t312;t324=- t13,t323;t325=* t319,t319;t326=- t30,t325;t327=- t326,t42;t328=f<0?g:h t327,t42,t326;t329=sqrt t328;t330=* t324,t329;t331=- t321,t330;t332=- t331,t13;t333=* t332,t332;t334=* t323,t319;t335=+ t301,t334;t336=* t313,t329;t337=- t335,t336;t338=- t337,t13;t339=* t338,t338;t340=+ t333,t339;t341=sqrt t340;t342=- t305,t341;t343=- t305,t341;t344=* t342,t343;t345=+ t294,t344;t346=- t331,t13;t347=* t110,t32;t348=* t347,t2;t349=/ t348,t4;t350=cos t349;t351=* t346,t350;t352=- t337,t13;t353=sin t349;t354=* t352,t353;t355=- t351,t354;t356=- t355,t13;t357=* t356,t356;t358=* t346,t353;t359=* t352,t350;t360=+ t358,t359;t361=- t360,t13;t362=* t361,t361;t363=+ t357,t362;t364=sqrt t363;t365=#;t366=v5;t367=* t365,t366;t368=+ t355,t367;t369=- t13,t368;t370=- t368,t13;t371=* t370,t370;t372=#;t373=* t372,t366;t374=+ t360,t373;t375=- t374,t13;t376=* t375,t375;t377=+ t371,t376;t378=sqrt t377;t379=/ t369,t378;t380=* t378,t378;t381=* t7,t7;t382=- t380,t381;t383=+ t382,t30;t384=* t32,t378;t385=/ t383,t384;t386=* t379,t385;t387=+ t368,t386;t388=- t13,t374;t389=/ t388,t378;t390=- t13,t389;t391=* t385,t385;t392=- t30,t391;t393=- t392,t42;t394=f<0?g:h t393,t42,t392;t395=sqrt t394;t396=* t390,t395;t397=- t387,t396;t398=- t397,t367;t399=- t398,t13;t400=* t399,t399;t401=* t389,t385;t402=+ t374,t401;t403=* t379,t395;t404=- t402,t403;t405=- t404,t373;t406=- t405,t13;t407=* t406,t406;t408=+ t400,t407;t409=sqrt t408;t410=- t364,t409;t411=- t364,t409;t412=* t410,t411;t413=+ t345,t412;t414=- t48,t366;t415=* t365,t414;t416=+ t397,t415;t417=- t416,t13;t418=* t417,t417;t419=* t372,t414;t420=+ t404,t419;t421=- t420,t13;t422=* t421,t421;t423=+ t418,t422;t424=sqrt t423;t425=- t13,t416;t426=- t416,t13;t427=* t426,t426;t428=- t420,t13;t429=* t428,t428;t430=+ t427,t429;t431=sqrt t430;t432=/ t425,t431;t433=* t431,t431;t434=* t7,t7;t435=- t433,t434;t436=+ t435,t30;t437=* t32,t431;t438=/ t436,t437;t439=* t432,t438;t440=+ t416,t439;t441=- t13,t420;t442=/ t441,t431;t443=- t13,t442;t444=* t438,t438;t445=- t30,t444;t446=- t445,t42;t447=f<0?g:h t446,t42,t445;t448=sqrt t447;t449=* t443,t448;t450=- t440,t449;t451=- t450,t13;t452=* t451,t451;t453=* t442,t438;t454=+ t420,t453;t455=* t432,t448;t456=- t454,t455;t457=- t456,t13;t458=* t457,t457;t459=+ t452,t458;t460=sqrt t459;t461=- t424,t460;t462=- t424,t460;t463=* t461,t462;t464=+ t413,t463;t465=- t450,t13;t466=- t465,t13;t467=- t466,t13;t468=* t467,t467;t469=- t456,t13;t470=- t469,t13;t471=* t470,t470;t472=+ t468,t471;t473=sqrt t472;t474=v6;t475=* t128,t474;t476=+ t466,t475;t477=- t13,t476;t478=- t476,t13;t479=* t478,t478;t480=#;t481=* t480,t474;t482=+ t469,t481;t483=- t482,t13;t484=* t483,t483;t485=+ t479,t484;t486=sqrt t485;t487=/ t477,t486;t488=* t486,t486;t489=* t7,t7;t490=- t488,t489;t491=+ t490,t30;t492=* t32,t486;t493=/ t491,t492;t494=* t487,t493;t495=+ t476,t494;t496=- t13,t482;t497=/ t496,t486;t498=- t13,t497;t499=* t493,t493;t500=- t30,t499;t501=- t500,t42;t502=f<0?g:h t501,t42,t500;t503=sqrt t502;t504=* t498,t503;t505=- t495,t504;t506=- t505,t475;t507=- t506,t13;t508=* t507,t507;t509=* t497,t493;t510=+ t482,t509;t511=* t487,t503;t512=- t510,t511;t513=- t512,t481;t514=- t513,t13;t515=* t514,t514;t516=+ t508,t515;t517=sqrt t516;t518=- t473,t517;t519=- t473,t517;t520=* t518,t519;t521=+ t464,t520;t522=- t48,t474;t523=* t128,t522;t524=+ t505,t523;t525=- t524,t13;t526=* t525,t525;t527=* t480,t522;t528=+ t512,t527;t529=- t528,t13;t530=* t529,t529;t531=+ t526,t530;t532=sqrt t531;t533=* t9,t10;t534=+ t524,t533;t535=- t13,t534;t536=- t534,t13;t537=* t536,t536;t538=* t19,t10;t539=+ t528,t538;t540=- t539,t13;t541=* t540,t540;t542=+ t537,t541;t543=sqrt t542;t544=/ t535,t543;t545=* t543,t543;t546=* t7,t7;t547=- t545,t546;t548=+ t547,t30;t549=* t32,t543;t550=/ t548,t549;t551=* t544,t550;t552=+ t534,t551;t553=- t13,t539;t554=/ t553,t543;t555=- t13,t554;t556=* t550,t550;t557=- t30,t556;t558=- t557,t42;t559=f<0?g:h t558,t42,t557;t560=sqrt t559;t561=* t555,t560;t562=- t552,t561;t563=- t562,t533;t564=- t563,t13;t565=* t564,t564;t566=* t554,t550;t567=+ t539,t566;t568=* t544,t560;t569=- t567,t568;t570=- t569,t538;t571=- t570,t13;t572=* t571,t571;t573=+ t565,t572;t574=sqrt t573;t575=- t532,t574;t576=- t532,t574;t577=* t575,t576;t0=+ t521,t577;ineqlist10:ineq>=,1:2,;ineq<=,1:2,;ineq>=,1:3,;ineq<=,1:3,;ineq>=,1:4,;ineq<=,1:4,;ineq>=,1:5,;ineq<=,1:5,;ineq>=,1:6,;ineq<=,1:6,;nonlinineqlist12:nonlinineq:>=,t1=v0;t2=* t1,t1;t3=#;t4=- t2,t3;t5=#;t0=- t4,t5;nonlinineq:>=,t1=#;t2=v1;t3=#;t4=* t2,t3;t5=#;t6=/ t4,t5;t7=cos t6;t8=v0;t9=* t7,t8;t10=#;t11=v2;t12=* t10,t11;t13=+ t9,t12;t14=#;t15=- t13,t14;t16=* t15,t15;t17=sin t6;t18=* t17,t8;t19=#;t20=* t19,t11;t21=+ t18,t20;t22=- t21,t14;t23=* t22,t22;t24=+ t16,t23;t25=sqrt t24;t26=* t25,t25;t27=* t8,t8;t28=- t26,t27;t29=+ t28,t1;t30=#;t31=* t30,t25;t32=/ t29,t31;t33=* t32,t32;t0=- t1,t33;nonlinineq:>=,t1=#;t2=v1;t3=#;t4=* t2,t3;t5=#;t6=/ t4,t5;t7=cos t6;t8=v0;t9=* t7,t8;t10=#;t11=v2;t12=* t10,t11;t13=+ t9,t12;t14=#;t15=- t14,t13;t16=- t13,t14;t17=* t16,t16;t18=sin t6;t19=* t18,t8;t20=#;t21=* t20,t11;t22=+ t19,t21;t23=- t22,t14;t24=* t23,t23;t25=+ t17,t24;t26=sqrt t25;t27=/ t15,t26;t28=* t26,t26;t29=* t8,t8;t30=- t28,t29;t31=+ t30,t1;t32=#;t33=* t32,t26;t34=/ t31,t33;t35=* t27,t34;t36=+ t13,t35;t37=- t14,t22;t38=/ t37,t26;t39=- t14,t38;t40=* t34,t34;t41=- t1,t40;t42=#;t43=- t41,t42;t44=f<0?g:h t43,t42,t41;t45=sqrt t44;t46=* t39,t45;t47=- t36,t46;t48=#;t49=- t48,t11;t50=* t10,t49;t51=+ t47,t50;t52=- t51,t14;t53=* t52,t52;t54=* t38,t34;t55=+ t22,t54;t56=* t27,t45;t57=- t55,t56;t58=* t20,t49;t59=+ t57,t58;t60=- t59,t14;t61=* t60,t60;t62=+ t53,t61;t63=sqrt t62;t64=* t63,t63;t65=* t8,t8;t66=- t64,t65;t67=+ t66,t1;t68=* t32,t63;t69=/ t67,t68;t70=* t69,t69;t0=- t1,t70;nonlinineq:>=,t1=#;t2=v1;t3=#;t4=* t2,t3;t5=#;t6=/ t4,t5;t7=cos t6;t8=v0;t9=* t7,t8;t10=#;t11=v2;t12=* t10,t11;t13=+ t9,t12;t14=#;t15=- t14,t13;t16=- t13,t14;t17=* t16,t16;t18=sin t6;t19=* t18,t8;t20=#;t21=* t20,t11;t22=+ t19,t21;t23=- t22,t14;t24=* t23,t23;t25=+ t17,t24;t26=sqrt t25;t27=/ t15,t26;t28=* t26,t26;t29=* t8,t8;t30=- t28,t29;t31=+ t30,t1;t32=#;t33=* t32,t26;t34=/ t31,t33;t35=* t27,t34;t36=+ t13,t35;t37=- t14,t22;t38=/ t37,t26;t39=- t14,t38;t40=* t34,t34;t41=- t1,t40;t42=#;t43=- t41,t42;t44=f<0?g:h t43,t42,t41;t45=sqrt t44;t46=* t39,t45;t47=- t36,t46;t48=#;t49=- t48,t11;t50=* t10,t49;t51=+ t47,t50;t52=- t14,t51;t53=- t51,t14;t54=* t53,t53;t55=* t38,t34;t56=+ t22,t55;t57=* t27,t45;t58=- t56,t57;t59=* t20,t49;t60=+ t58,t59;t61=- t60,t14;t62=* t61,t61;t63=+ t54,t62;t64=sqrt t63;t65=/ t52,t64;t66=* t64,t64;t67=* t8,t8;t68=- t66,t67;t69=+ t68,t1;t70=* t32,t64;t71=/ t69,t70;t72=* t65,t71;t73=+ t51,t72;t74=- t14,t60;t75=/ t74,t64;t76=- t14,t75;t77=* t71,t71;t78=- t1,t77;t79=- t78,t42;t80=f<0?g:h t79,t42,t78;t81=sqrt t80;t82=* t76,t81;t83=- t73,t82;t84=- t83,t14;t85=* t8,t8;t86=#;t87=- t85,t86;t88=sqrt t87;t89=#;t90=AtanRatioDegrees t88,t89;t91=* t32,t90;t92=* t91,t3;t93=/ t92,t5;t94=cos t93;t95=* t84,t94;t96=* t75,t71;t97=+ t60,t96;t98=* t65,t81;t99=- t97,t98;t100=- t99,t14;t101=sin t93;t102=* t100,t101;t103=- t95,t102;t104=#;t105=v3;t106=* t104,t105;t107=+ t103,t106;t108=- t107,t14;t109=* t108,t108;t110=* t84,t101;t111=* t100,t94;t112=+ t110,t111;t113=#;t114=* t113,t105;t115=+ t112,t114;t116=- t115,t14;t117=* t116,t116;t118=+ t109,t117;t119=sqrt t118;t120=* t119,t119;t121=* t8,t8;t122=- t120,t121;t123=+ t122,t1;t124=* t32,t119;t125=/ t123,t124;t126=* t125,t125;t0=- t1,t126;nonlinineq:>=,t1=#;t2=v1;t3=#;t4=* t2,t3;t5=#;t6=/ t4,t5;t7=cos t6;t8=v0;t9=* t7,t8;t10=#;t11=v2;t12=* t10,t11;t13=+ t9,t12;t14=#;t15=- t14,t13;t16=- t13,t14;t17=* t16,t16;t18=sin t6;t19=* t18,t8;t20=#;t21=* t20,t11;t22=+ t19,t21;t23=- t22,t14;t24=* t23,t23;t25=+ t17,t24;t26=sqrt t25;t27=/ t15,t26;t28=* t26,t26;t29=* t8,t8;t30=- t28,t29;t31=+ t30,t1;t32=#;t33=* t32,t26;t34=/ t31,t33;t35=* t27,t34;t36=+ t13,t35;t37=- t14,t22;t38=/ t37,t26;t39=- t14,t38;t40=* t34,t34;t41=- t1,t40;t42=#;t43=- t41,t42;t44=f<0?g:h t43,t42,t41;t45=sqrt t44;t46=* t39,t45;t47=- t36,t46;t48=#;t49=- t48,t11;t50=* t10,t49;t51=+ t47,t50;t52=- t14,t51;t53=- t51,t14;t54=* t53,t53;t55=* t38,t34;t56=+ t22,t55;t57=* t27,t45;t58=- t56,t57;t59=* t20,t49;t60=+ t58,t59;t61=- t60,t14;t62=* t61,t61;t63=+ t54,t62;t64=sqrt t63;t65=/ t52,t64;t66=* t64,t64;t67=* t8,t8;t68=- t66,t67;t69=+ t68,t1;t70=* t32,t64;t71=/ t69,t70;t72=* t65,t71;t73=+ t51,t72;t74=- t14,t60;t75=/ t74,t64;t76=- t14,t75;t77=* t71,t71;t78=- t1,t77;t79=- t78,t42;t80=f<0?g:h t79,t42,t78;t81=sqrt t80;t82=* t76,t81;t83=- t73,t82;t84=- t83,t14;t85=* t8,t8;t86=#;t87=- t85,t86;t88=sqrt t87;t89=#;t90=AtanRatioDegrees t88,t89;t91=* t32,t90;t92=* t91,t3;t93=/ t92,t5;t94=cos t93;t95=* t84,t94;t96=* t75,t71;t97=+ t60,t96;t98=* t65,t81;t99=- t97,t98;t100=- t99,t14;t101=sin t93;t102=* t100,t101;t103=- t95,t102;t104=#;t105=v3;t106=* t104,t105;t107=+ t103,t106;t108=- t14,t107;t109=- t107,t14;t110=* t109,t109;t111=* t84,t101;t112=* t100,t94;t113=+ t111,t112;t114=#;t115=* t114,t105;t116=+ t113,t115;t117=- t116,t14;t118=* t117,t117;t119=+ t110,t118;t120=sqrt t119;t121=/ t108,t120;t122=* t120,t120;t123=* t8,t8;t124=- t122,t123;t125=+ t124,t1;t126=* t32,t120;t127=/ t125,t126;t128=* t121,t127;t129=+ t107,t128;t130=- t14,t116;t131=/ t130,t120;t132=- t14,t131;t133=* t127,t127;t134=- t1,t133;t135=- t134,t42;t136=f<0?g:h t135,t42,t134;t137=sqrt t136;t138=* t132,t137;t139=- t129,t138;t140=- t48,t105;t141=* t104,t140;t142=+ t139,t141;t143=- t142,t14;t144=* t143,t143;t145=* t131,t127;t146=+ t116,t145;t147=* t121,t137;t148=- t146,t147;t149=* t114,t140;t150=+ t148,t149;t151=- t150,t14;t152=* t151,t151;t153=+ t144,t152;t154=sqrt t153;t155=* t154,t154;t156=* t8,t8;t157=- t155,t156;t158=+ t157,t1;t159=* t32,t154;t160=/ t158,t159;t161=* t160,t160;t0=- t1,t161;nonlinineq:>=,t1=#;t2=v1;t3=#;t4=* t2,t3;t5=#;t6=/ t4,t5;t7=cos t6;t8=v0;t9=* t7,t8;t10=#;t11=v2;t12=* t10,t11;t13=+ t9,t12;t14=#;t15=- t14,t13;t16=- t13,t14;t17=* t16,t16;t18=sin t6;t19=* t18,t8;t20=#;t21=* t20,t11;t22=+ t19,t21;t23=- t22,t14;t24=* t23,t23;t25=+ t17,t24;t26=sqrt t25;t27=/ t15,t26;t28=* t26,t26;t29=* t8,t8;t30=- t28,t29;t31=+ t30,t1;t32=#;t33=* t32,t26;t34=/ t31,t33;t35=* t27,t34;t36=+ t13,t35;t37=- t14,t22;t38=/ t37,t26;t39=- t14,t38;t40=* t34,t34;t41=- t1,t40;t42=#;t43=- t41,t42;t44=f<0?g:h t43,t42,t41;t45=sqrt t44;t46=* t39,t45;t47=- t36,t46;t48=#;t49=- t48,t11;t50=* t10,t49;t51=+ t47,t50;t52=- t14,t51;t53=- t51,t14;t54=* t53,t53;t55=* t38,t34;t56=+ t22,t55;t57=* t27,t45;t58=- t56,t57;t59=* t20,t49;t60=+ t58,t59;t61=- t60,t14;t62=* t61,t61;t63=+ t54,t62;t64=sqrt t63;t65=/ t52,t64;t66=* t64,t64;t67=* t8,t8;t68=- t66,t67;t69=+ t68,t1;t70=* t32,t64;t71=/ t69,t70;t72=* t65,t71;t73=+ t51,t72;t74=- t14,t60;t75=/ t74,t64;t76=- t14,t75;t77=* t71,t71;t78=- t1,t77;t79=- t78,t42;t80=f<0?g:h t79,t42,t78;t81=sqrt t80;t82=* t76,t81;t83=- t73,t82;t84=- t83,t14;t85=* t8,t8;t86=#;t87=- t85,t86;t88=sqrt t87;t89=#;t90=AtanRatioDegrees t88,t89;t91=* t32,t90;t92=* t91,t3;t93=/ t92,t5;t94=cos t93;t95=* t84,t94;t96=* t75,t71;t97=+ t60,t96;t98=* t65,t81;t99=- t97,t98;t100=- t99,t14;t101=sin t93;t102=* t100,t101;t103=- t95,t102;t104=#;t105=v3;t106=* t104,t105;t107=+ t103,t106;t108=- t14,t107;t109=- t107,t14;t110=* t109,t109;t111=* t84,t101;t112=* t100,t94;t113=+ t111,t112;t114=#;t115=* t114,t105;t116=+ t113,t115;t117=- t116,t14;t118=* t117,t117;t119=+ t110,t118;t120=sqrt t119;t121=/ t108,t120;t122=* t120,t120;t123=* t8,t8;t124=- t122,t123;t125=+ t124,t1;t126=* t32,t120;t127=/ t125,t126;t128=* t121,t127;t129=+ t107,t128;t130=- t14,t116;t131=/ t130,t120;t132=- t14,t131;t133=* t127,t127;t134=- t1,t133;t135=- t134,t42;t136=f<0?g:h t135,t42,t134;t137=sqrt t136;t138=* t132,t137;t139=- t129,t138;t140=- t48,t105;t141=* t104,t140;t142=+ t139,t141;t143=- t14,t142;t144=- t142,t14;t145=* t144,t144;t146=* t131,t127;t147=+ t116,t146;t148=* t121,t137;t149=- t147,t148;t150=* t114,t140;t151=+ t149,t150;t152=- t151,t14;t153=* t152,t152;t154=+ t145,t153;t155=sqrt t154;t156=/ t143,t155;t157=* t155,t155;t158=* t8,t8;t159=- t157,t158;t160=+ t159,t1;t161=* t32,t155;t162=/ t160,t161;t163=* t156,t162;t164=+ t142,t163;t165=- t14,t151;t166=/ t165,t155;t167=- t14,t166;t168=* t162,t162;t169=- t1,t168;t170=- t169,t42;t171=f<0?g:h t170,t42,t169;t172=sqrt t171;t173=* t167,t172;t174=- t164,t173;t175=- t174,t14;t176=* t91,t3;t177=/ t176,t5;t178=cos t177;t179=* t175,t178;t180=* t166,t162;t181=+ t151,t180;t182=* t156,t172;t183=- t181,t182;t184=- t183,t14;t185=sin t177;t186=* t184,t185;t187=- t179,t186;t188=#;t189=v4;t190=* t188,t189;t191=+ t187,t190;t192=- t191,t14;t193=* t192,t192;t194=* t175,t185;t195=* t184,t178;t196=+ t194,t195;t197=#;t198=* t197,t189;t199=+ t196,t198;t200=- t199,t14;t201=* t200,t200;t202=+ t193,t201;t203=sqrt t202;t204=* t203,t203;t205=* t8,t8;t206=- t204,t205;t207=+ t206,t1;t208=* t32,t203;t209=/ t207,t208;t210=* t209,t209;t0=- t1,t210;nonlinineq:>=,t1=#;t2=v1;t3=#;t4=* t2,t3;t5=#;t6=/ t4,t5;t7=cos t6;t8=v0;t9=* t7,t8;t10=#;t11=v2;t12=* t10,t11;t13=+ t9,t12;t14=#;t15=- t14,t13;t16=- t13,t14;t17=* t16,t16;t18=sin t6;t19=* t18,t8;t20=#;t21=* t20,t11;t22=+ t19,t21;t23=- t22,t14;t24=* t23,t23;t25=+ t17,t24;t26=sqrt t25;t27=/ t15,t26;t28=* t26,t26;t29=* t8,t8;t30=- t28,t29;t31=+ t30,t1;t32=#;t33=* t32,t26;t34=/ t31,t33;t35=* t27,t34;t36=+ t13,t35;t37=- t14,t22;t38=/ t37,t26;t39=- t14,t38;t40=* t34,t34;t41=- t1,t40;t42=#;t43=- t41,t42;t44=f<0?g:h t43,t42,t41;t45=sqrt t44;t46=* t39,t45;t47=- t36,t46;t48=#;t49=- t48,t11;t50=* t10,t49;t51=+ t47,t50;t52=- t14,t51;t53=- t51,t14;t54=* t53,t53;t55=* t38,t34;t56=+ t22,t55;t57=* t27,t45;t58=- t56,t57;t59=* t20,t49;t60=+ t58,t59;t61=- t60,t14;t62=* t61,t61;t63=+ t54,t62;t64=sqrt t63;t65=/ t52,t64;t66=* t64,t64;t67=* t8,t8;t68=- t66,t67;t69=+ t68,t1;t70=* t32,t64;t71=/ t69,t70;t72=* t65,t71;t73=+ t51,t72;t74=- t14,t60;t75=/ t74,t64;t76=- t14,t75;t77=* t71,t71;t78=- t1,t77;t79=- t78,t42;t80=f<0?g:h t79,t42,t78;t81=sqrt t80;t82=* t76,t81;t83=- t73,t82;t84=- t83,t14;t85=* t8,t8;t86=#;t87=- t85,t86;t88=sqrt t87;t89=#;t90=AtanRatioDegrees t88,t89;t91=* t32,t90;t92=* t91,t3;t93=/ t92,t5;t94=cos t93;t95=* t84,t94;t96=* t75,t71;t97=+ t60,t96;t98=* t65,t81;t99=- t97,t98;t100=- t99,t14;t101=sin t93;t102=* t100,t101;t103=- t95,t102;t104=#;t105=v3;t106=* t104,t105;t107=+ t103,t106;t108=- t14,t107;t109=- t107,t14;t110=* t109,t109;t111=* t84,t101;t112=* t100,t94;t113=+ t111,t112;t114=#;t115=* t114,t105;t116=+ t113,t115;t117=- t116,t14;t118=* t117,t117;t119=+ t110,t118;t120=sqrt t119;t121=/ t108,t120;t122=* t120,t120;t123=* t8,t8;t124=- t122,t123;t125=+ t124,t1;t126=* t32,t120;t127=/ t125,t126;t128=* t121,t127;t129=+ t107,t128;t130=- t14,t116;t131=/ t130,t120;t132=- t14,t131;t133=* t127,t127;t134=- t1,t133;t135=- t134,t42;t136=f<0?g:h t135,t42,t134;t137=sqrt t136;t138=* t132,t137;t139=- t129,t138;t140=- t48,t105;t141=* t104,t140;t142=+ t139,t141;t143=- t14,t142;t144=- t142,t14;t145=* t144,t144;t146=* t131,t127;t147=+ t116,t146;t148=* t121,t137;t149=- t147,t148;t150=* t114,t140;t151=+ t149,t150;t152=- t151,t14;t153=* t152,t152;t154=+ t145,t153;t155=sqrt t154;t156=/ t143,t155;t157=* t155,t155;t158=* t8,t8;t159=- t157,t158;t160=+ t159,t1;t161=* t32,t155;t162=/ t160,t161;t163=* t156,t162;t164=+ t142,t163;t165=- t14,t151;t166=/ t165,t155;t167=- t14,t166;t168=* t162,t162;t169=- t1,t168;t170=- t169,t42;t171=f<0?g:h t170,t42,t169;t172=sqrt t171;t173=* t167,t172;t174=- t164,t173;t175=- t174,t14;t176=* t91,t3;t177=/ t176,t5;t178=cos t177;t179=* t175,t178;t180=* t166,t162;t181=+ t151,t180;t182=* t156,t172;t183=- t181,t182;t184=- t183,t14;t185=sin t177;t186=* t184,t185;t187=- t179,t186;t188=#;t189=v4;t190=* t188,t189;t191=+ t187,t190;t192=- t14,t191;t193=- t191,t14;t194=* t193,t193;t195=* t175,t185;t196=* t184,t178;t197=+ t195,t196;t198=#;t199=* t198,t189;t200=+ t197,t199;t201=- t200,t14;t202=* t201,t201;t203=+ t194,t202;t204=sqrt t203;t205=/ t192,t204;t206=* t204,t204;t207=* t8,t8;t208=- t206,t207;t209=+ t208,t1;t210=* t32,t204;t211=/ t209,t210;t212=* t205,t211;t213=+ t191,t212;t214=- t14,t200;t215=/ t214,t204;t216=- t14,t215;t217=* t211,t211;t218=- t1,t217;t219=- t218,t42;t220=f<0?g:h t219,t42,t218;t221=sqrt t220;t222=* t216,t221;t223=- t213,t222;t224=- t48,t189;t225=* t188,t224;t226=+ t223,t225;t227=- t226,t14;t228=* t227,t227;t229=* t215,t211;t230=+ t200,t229;t231=* t205,t221;t232=- t230,t231;t233=* t198,t224;t234=+ t232,t233;t235=- t234,t14;t236=* t235,t235;t237=+ t228,t236;t238=sqrt t237;t239=* t238,t238;t240=* t8,t8;t241=- t239,t240;t242=+ t241,t1;t243=* t32,t238;t244=/ t242,t243;t245=* t244,t244;t0=- t1,t245;nonlinineq:>=,t1=#;t2=v1;t3=#;t4=* t2,t3;t5=#;t6=/ t4,t5;t7=cos t6;t8=v0;t9=* t7,t8;t10=#;t11=v2;t12=* t10,t11;t13=+ t9,t12;t14=#;t15=- t14,t13;t16=- t13,t14;t17=* t16,t16;t18=sin t6;t19=* t18,t8;t20=#;t21=* t20,t11;t22=+ t19,t21;t23=- t22,t14;t24=* t23,t23;t25=+ t17,t24;t26=sqrt t25;t27=/ t15,t26;t28=* t26,t26;t29=* t8,t8;t30=- t28,t29;t31=+ t30,t1;t32=#;t33=* t32,t26;t34=/ t31,t33;t35=* t27,t34;t36=+ t13,t35;t37=- t14,t22;t38=/ t37,t26;t39=- t14,t38;t40=* t34,t34;t41=- t1,t40;t42=#;t43=- t41,t42;t44=f<0?g:h t43,t42,t41;t45=sqrt t44;t46=* t39,t45;t47=- t36,t46;t48=#;t49=- t48,t11;t50=* t10,t49;t51=+ t47,t50;t52=- t14,t51;t53=- t51,t14;t54=* t53,t53;t55=* t38,t34;t56=+ t22,t55;t57=* t27,t45;t58=- t56,t57;t59=* t20,t49;t60=+ t58,t59;t61=- t60,t14;t62=* t61,t61;t63=+ t54,t62;t64=sqrt t63;t65=/ t52,t64;t66=* t64,t64;t67=* t8,t8;t68=- t66,t67;t69=+ t68,t1;t70=* t32,t64;t71=/ t69,t70;t72=* t65,t71;t73=+ t51,t72;t74=- t14,t60;t75=/ t74,t64;t76=- t14,t75;t77=* t71,t71;t78=- t1,t77;t79=- t78,t42;t80=f<0?g:h t79,t42,t78;t81=sqrt t80;t82=* t76,t81;t83=- t73,t82;t84=- t83,t14;t85=* t8,t8;t86=#;t87=- t85,t86;t88=sqrt t87;t89=#;t90=AtanRatioDegrees t88,t89;t91=* t32,t90;t92=* t91,t3;t93=/ t92,t5;t94=cos t93;t95=* t84,t94;t96=* t75,t71;t97=+ t60,t96;t98=* t65,t81;t99=- t97,t98;t100=- t99,t14;t101=sin t93;t102=* t100,t101;t103=- t95,t102;t104=#;t105=v3;t106=* t104,t105;t107=+ t103,t106;t108=- t14,t107;t109=- t107,t14;t110=* t109,t109;t111=* t84,t101;t112=* t100,t94;t113=+ t111,t112;t114=#;t115=* t114,t105;t116=+ t113,t115;t117=- t116,t14;t118=* t117,t117;t119=+ t110,t118;t120=sqrt t119;t121=/ t108,t120;t122=* t120,t120;t123=* t8,t8;t124=- t122,t123;t125=+ t124,t1;t126=* t32,t120;t127=/ t125,t126;t128=* t121,t127;t129=+ t107,t128;t130=- t14,t116;t131=/ t130,t120;t132=- t14,t131;t133=* t127,t127;t134=- t1,t133;t135=- t134,t42;t136=f<0?g:h t135,t42,t134;t137=sqrt t136;t138=* t132,t137;t139=- t129,t138;t140=- t48,t105;t141=* t104,t140;t142=+ t139,t141;t143=- t14,t142;t144=- t142,t14;t145=* t144,t144;t146=* t131,t127;t147=+ t116,t146;t148=* t121,t137;t149=- t147,t148;t150=* t114,t140;t151=+ t149,t150;t152=- t151,t14;t153=* t152,t152;t154=+ t145,t153;t155=sqrt t154;t156=/ t143,t155;t157=* t155,t155;t158=* t8,t8;t159=- t157,t158;t160=+ t159,t1;t161=* t32,t155;t162=/ t160,t161;t163=* t156,t162;t164=+ t142,t163;t165=- t14,t151;t166=/ t165,t155;t167=- t14,t166;t168=* t162,t162;t169=- t1,t168;t170=- t169,t42;t171=f<0?g:h t170,t42,t169;t172=sqrt t171;t173=* t167,t172;t174=- t164,t173;t175=- t174,t14;t176=* t91,t3;t177=/ t176,t5;t178=cos t177;t179=* t175,t178;t180=* t166,t162;t181=+ t151,t180;t182=* t156,t172;t183=- t181,t182;t184=- t183,t14;t185=sin t177;t186=* t184,t185;t187=- t179,t186;t188=#;t189=v4;t190=* t188,t189;t191=+ t187,t190;t192=- t14,t191;t193=- t191,t14;t194=* t193,t193;t195=* t175,t185;t196=* t184,t178;t197=+ t195,t196;t198=#;t199=* t198,t189;t200=+ t197,t199;t201=- t200,t14;t202=* t201,t201;t203=+ t194,t202;t204=sqrt t203;t205=/ t192,t204;t206=* t204,t204;t207=* t8,t8;t208=- t206,t207;t209=+ t208,t1;t210=* t32,t204;t211=/ t209,t210;t212=* t205,t211;t213=+ t191,t212;t214=- t14,t200;t215=/ t214,t204;t216=- t14,t215;t217=* t211,t211;t218=- t1,t217;t219=- t218,t42;t220=f<0?g:h t219,t42,t218;t221=sqrt t220;t222=* t216,t221;t223=- t213,t222;t224=- t48,t189;t225=* t188,t224;t226=+ t223,t225;t227=- t14,t226;t228=- t226,t14;t229=* t228,t228;t230=* t215,t211;t231=+ t200,t230;t232=* t205,t221;t233=- t231,t232;t234=* t198,t224;t235=+ t233,t234;t236=- t235,t14;t237=* t236,t236;t238=+ t229,t237;t239=sqrt t238;t240=/ t227,t239;t241=* t239,t239;t242=* t8,t8;t243=- t241,t242;t244=+ t243,t1;t245=* t32,t239;t246=/ t244,t245;t247=* t240,t246;t248=+ t226,t247;t249=- t14,t235;t250=/ t249,t239;t251=- t14,t250;t252=* t246,t246;t253=- t1,t252;t254=- t253,t42;t255=f<0?g:h t254,t42,t253;t256=sqrt t255;t257=* t251,t256;t258=- t248,t257;t259=- t258,t14;t260=* t91,t32;t261=* t260,t3;t262=/ t261,t5;t263=cos t262;t264=* t259,t263;t265=* t250,t246;t266=+ t235,t265;t267=* t240,t256;t268=- t266,t267;t269=- t268,t14;t270=sin t262;t271=* t269,t270;t272=- t264,t271;t273=#;t274=v5;t275=* t273,t274;t276=+ t272,t275;t277=- t276,t14;t278=* t277,t277;t279=* t259,t270;t280=* t269,t263;t281=+ t279,t280;t282=#;t283=* t282,t274;t284=+ t281,t283;t285=- t284,t14;t286=* t285,t285;t287=+ t278,t286;t288=sqrt t287;t289=* t288,t288;t290=* t8,t8;t291=- t289,t290;t292=+ t291,t1;t293=* t32,t288;t294=/ t292,t293;t295=* t294,t294;t0=- t1,t295;nonlinineq:>=,t1=#;t2=v1;t3=#;t4=* t2,t3;t5=#;t6=/ t4,t5;t7=cos t6;t8=v0;t9=* t7,t8;t10=#;t11=v2;t12=* t10,t11;t13=+ t9,t12;t14=#;t15=- t14,t13;t16=- t13,t14;t17=* t16,t16;t18=sin t6;t19=* t18,t8;t20=#;t21=* t20,t11;t22=+ t19,t21;t23=- t22,t14;t24=* t23,t23;t25=+ t17,t24;t26=sqrt t25;t27=/ t15,t26;t28=* t26,t26;t29=* t8,t8;t30=- t28,t29;t31=+ t30,t1;t32=#;t33=* t32,t26;t34=/ t31,t33;t35=* t27,t34;t36=+ t13,t35;t37=- t14,t22;t38=/ t37,t26;t39=- t14,t38;t40=* t34,t34;t41=- t1,t40;t42=#;t43=- t41,t42;t44=f<0?g:h t43,t42,t41;t45=sqrt t44;t46=* t39,t45;t47=- t36,t46;t48=#;t49=- t48,t11;t50=* t10,t49;t51=+ t47,t50;t52=- t14,t51;t53=- t51,t14;t54=* t53,t53;t55=* t38,t34;t56=+ t22,t55;t57=* t27,t45;t58=- t56,t57;t59=* t20,t49;t60=+ t58,t59;t61=- t60,t14;t62=* t61,t61;t63=+ t54,t62;t64=sqrt t63;t65=/ t52,t64;t66=* t64,t64;t67=* t8,t8;t68=- t66,t67;t69=+ t68,t1;t70=* t32,t64;t71=/ t69,t70;t72=* t65,t71;t73=+ t51,t72;t74=- t14,t60;t75=/ t74,t64;t76=- t14,t75;t77=* t71,t71;t78=- t1,t77;t79=- t78,t42;t80=f<0?g:h t79,t42,t78;t81=sqrt t80;t82=* t76,t81;t83=- t73,t82;t84=- t83,t14;t85=* t8,t8;t86=#;t87=- t85,t86;t88=sqrt t87;t89=#;t90=AtanRatioDegrees t88,t89;t91=* t32,t90;t92=* t91,t3;t93=/ t92,t5;t94=cos t93;t95=* t84,t94;t96=* t75,t71;t97=+ t60,t96;t98=* t65,t81;t99=- t97,t98;t100=- t99,t14;t101=sin t93;t102=* t100,t101;t103=- t95,t102;t104=#;t105=v3;t106=* t104,t105;t107=+ t103,t106;t108=- t14,t107;t109=- t107,t14;t110=* t109,t109;t111=* t84,t101;t112=* t100,t94;t113=+ t111,t112;t114=#;t115=* t114,t105;t116=+ t113,t115;t117=- t116,t14;t118=* t117,t117;t119=+ t110,t118;t120=sqrt t119;t121=/ t108,t120;t122=* t120,t120;t123=* t8,t8;t124=- t122,t123;t125=+ t124,t1;t126=* t32,t120;t127=/ t125,t126;t128=* t121,t127;t129=+ t107,t128;t130=- t14,t116;t131=/ t130,t120;t132=- t14,t131;t133=* t127,t127;t134=- t1,t133;t135=- t134,t42;t136=f<0?g:h t135,t42,t134;t137=sqrt t136;t138=* t132,t137;t139=- t129,t138;t140=- t48,t105;t141=* t104,t140;t142=+ t139,t141;t143=- t14,t142;t144=- t142,t14;t145=* t144,t144;t146=* t131,t127;t147=+ t116,t146;t148=* t121,t137;t149=- t147,t148;t150=* t114,t140;t151=+ t149,t150;t152=- t151,t14;t153=* t152,t152;t154=+ t145,t153;t155=sqrt t154;t156=/ t143,t155;t157=* t155,t155;t158=* t8,t8;t159=- t157,t158;t160=+ t159,t1;t161=* t32,t155;t162=/ t160,t161;t163=* t156,t162;t164=+ t142,t163;t165=- t14,t151;t166=/ t165,t155;t167=- t14,t166;t168=* t162,t162;t169=- t1,t168;t170=- t169,t42;t171=f<0?g:h t170,t42,t169;t172=sqrt t171;t173=* t167,t172;t174=- t164,t173;t175=- t174,t14;t176=* t91,t3;t177=/ t176,t5;t178=cos t177;t179=* t175,t178;t180=* t166,t162;t181=+ t151,t180;t182=* t156,t172;t183=- t181,t182;t184=- t183,t14;t185=sin t177;t186=* t184,t185;t187=- t179,t186;t188=#;t189=v4;t190=* t188,t189;t191=+ t187,t190;t192=- t14,t191;t193=- t191,t14;t194=* t193,t193;t195=* t175,t185;t196=* t184,t178;t197=+ t195,t196;t198=#;t199=* t198,t189;t200=+ t197,t199;t201=- t200,t14;t202=* t201,t201;t203=+ t194,t202;t204=sqrt t203;t205=/ t192,t204;t206=* t204,t204;t207=* t8,t8;t208=- t206,t207;t209=+ t208,t1;t210=* t32,t204;t211=/ t209,t210;t212=* t205,t211;t213=+ t191,t212;t214=- t14,t200;t215=/ t214,t204;t216=- t14,t215;t217=* t211,t211;t218=- t1,t217;t219=- t218,t42;t220=f<0?g:h t219,t42,t218;t221=sqrt t220;t222=* t216,t221;t223=- t213,t222;t224=- t48,t189;t225=* t188,t224;t226=+ t223,t225;t227=- t14,t226;t228=- t226,t14;t229=* t228,t228;t230=* t215,t211;t231=+ t200,t230;t232=* t205,t221;t233=- t231,t232;t234=* t198,t224;t235=+ t233,t234;t236=- t235,t14;t237=* t236,t236;t238=+ t229,t237;t239=sqrt t238;t240=/ t227,t239;t241=* t239,t239;t242=* t8,t8;t243=- t241,t242;t244=+ t243,t1;t245=* t32,t239;t246=/ t244,t245;t247=* t240,t246;t248=+ t226,t247;t249=- t14,t235;t250=/ t249,t239;t251=- t14,t250;t252=* t246,t246;t253=- t1,t252;t254=- t253,t42;t255=f<0?g:h t254,t42,t253;t256=sqrt t255;t257=* t251,t256;t258=- t248,t257;t259=- t258,t14;t260=* t91,t32;t261=* t260,t3;t262=/ t261,t5;t263=cos t262;t264=* t259,t263;t265=* t250,t246;t266=+ t235,t265;t267=* t240,t256;t268=- t266,t267;t269=- t268,t14;t270=sin t262;t271=* t269,t270;t272=- t264,t271;t273=#;t274=v5;t275=* t273,t274;t276=+ t272,t275;t277=- t14,t276;t278=- t276,t14;t279=* t278,t278;t280=* t259,t270;t281=* t269,t263;t282=+ t280,t281;t283=#;t284=* t283,t274;t285=+ t282,t284;t286=- t285,t14;t287=* t286,t286;t288=+ t279,t287;t289=sqrt t288;t290=/ t277,t289;t291=* t289,t289;t292=* t8,t8;t293=- t291,t292;t294=+ t293,t1;t295=* t32,t289;t296=/ t294,t295;t297=* t290,t296;t298=+ t276,t297;t299=- t14,t285;t300=/ t299,t289;t301=- t14,t300;t302=* t296,t296;t303=- t1,t302;t304=- t303,t42;t305=f<0?g:h t304,t42,t303;t306=sqrt t305;t307=* t301,t306;t308=- t298,t307;t309=- t48,t274;t310=* t273,t309;t311=+ t308,t310;t312=- t311,t14;t313=* t312,t312;t314=* t300,t296;t315=+ t285,t314;t316=* t290,t306;t317=- t315,t316;t318=* t283,t309;t319=+ t317,t318;t320=- t319,t14;t321=* t320,t320;t322=+ t313,t321;t323=sqrt t322;t324=* t323,t323;t325=* t8,t8;t326=- t324,t325;t327=+ t326,t1;t328=* t32,t323;t329=/ t327,t328;t330=* t329,t329;t0=- t1,t330;nonlinineq:>=,t1=#;t2=v1;t3=#;t4=* t2,t3;t5=#;t6=/ t4,t5;t7=cos t6;t8=v0;t9=* t7,t8;t10=#;t11=v2;t12=* t10,t11;t13=+ t9,t12;t14=#;t15=- t14,t13;t16=- t13,t14;t17=* t16,t16;t18=sin t6;t19=* t18,t8;t20=#;t21=* t20,t11;t22=+ t19,t21;t23=- t22,t14;t24=* t23,t23;t25=+ t17,t24;t26=sqrt t25;t27=/ t15,t26;t28=* t26,t26;t29=* t8,t8;t30=- t28,t29;t31=+ t30,t1;t32=#;t33=* t32,t26;t34=/ t31,t33;t35=* t27,t34;t36=+ t13,t35;t37=- t14,t22;t38=/ t37,t26;t39=- t14,t38;t40=* t34,t34;t41=- t1,t40;t42=#;t43=- t41,t42;t44=f<0?g:h t43,t42,t41;t45=sqrt t44;t46=* t39,t45;t47=- t36,t46;t48=#;t49=- t48,t11;t50=* t10,t49;t51=+ t47,t50;t52=- t14,t51;t53=- t51,t14;t54=* t53,t53;t55=* t38,t34;t56=+ t22,t55;t57=* t27,t45;t58=- t56,t57;t59=* t20,t49;t60=+ t58,t59;t61=- t60,t14;t62=* t61,t61;t63=+ t54,t62;t64=sqrt t63;t65=/ t52,t64;t66=* t64,t64;t67=* t8,t8;t68=- t66,t67;t69=+ t68,t1;t70=* t32,t64;t71=/ t69,t70;t72=* t65,t71;t73=+ t51,t72;t74=- t14,t60;t75=/ t74,t64;t76=- t14,t75;t77=* t71,t71;t78=- t1,t77;t79=- t78,t42;t80=f<0?g:h t79,t42,t78;t81=sqrt t80;t82=* t76,t81;t83=- t73,t82;t84=- t83,t14;t85=* t8,t8;t86=#;t87=- t85,t86;t88=sqrt t87;t89=#;t90=AtanRatioDegrees t88,t89;t91=* t32,t90;t92=* t91,t3;t93=/ t92,t5;t94=cos t93;t95=* t84,t94;t96=* t75,t71;t97=+ t60,t96;t98=* t65,t81;t99=- t97,t98;t100=- t99,t14;t101=sin t93;t102=* t100,t101;t103=- t95,t102;t104=#;t105=v3;t106=* t104,t105;t107=+ t103,t106;t108=- t14,t107;t109=- t107,t14;t110=* t109,t109;t111=* t84,t101;t112=* t100,t94;t113=+ t111,t112;t114=#;t115=* t114,t105;t116=+ t113,t115;t117=- t116,t14;t118=* t117,t117;t119=+ t110,t118;t120=sqrt t119;t121=/ t108,t120;t122=* t120,t120;t123=* t8,t8;t124=- t122,t123;t125=+ t124,t1;t126=* t32,t120;t127=/ t125,t126;t128=* t121,t127;t129=+ t107,t128;t130=- t14,t116;t131=/ t130,t120;t132=- t14,t131;t133=* t127,t127;t134=- t1,t133;t135=- t134,t42;t136=f<0?g:h t135,t42,t134;t137=sqrt t136;t138=* t132,t137;t139=- t129,t138;t140=- t48,t105;t141=* t104,t140;t142=+ t139,t141;t143=- t14,t142;t144=- t142,t14;t145=* t144,t144;t146=* t131,t127;t147=+ t116,t146;t148=* t121,t137;t149=- t147,t148;t150=* t114,t140;t151=+ t149,t150;t152=- t151,t14;t153=* t152,t152;t154=+ t145,t153;t155=sqrt t154;t156=/ t143,t155;t157=* t155,t155;t158=* t8,t8;t159=- t157,t158;t160=+ t159,t1;t161=* t32,t155;t162=/ t160,t161;t163=* t156,t162;t164=+ t142,t163;t165=- t14,t151;t166=/ t165,t155;t167=- t14,t166;t168=* t162,t162;t169=- t1,t168;t170=- t169,t42;t171=f<0?g:h t170,t42,t169;t172=sqrt t171;t173=* t167,t172;t174=- t164,t173;t175=- t174,t14;t176=* t91,t3;t177=/ t176,t5;t178=cos t177;t179=* t175,t178;t180=* t166,t162;t181=+ t151,t180;t182=* t156,t172;t183=- t181,t182;t184=- t183,t14;t185=sin t177;t186=* t184,t185;t187=- t179,t186;t188=#;t189=v4;t190=* t188,t189;t191=+ t187,t190;t192=- t14,t191;t193=- t191,t14;t194=* t193,t193;t195=* t175,t185;t196=* t184,t178;t197=+ t195,t196;t198=#;t199=* t198,t189;t200=+ t197,t199;t201=- t200,t14;t202=* t201,t201;t203=+ t194,t202;t204=sqrt t203;t205=/ t192,t204;t206=* t204,t204;t207=* t8,t8;t208=- t206,t207;t209=+ t208,t1;t210=* t32,t204;t211=/ t209,t210;t212=* t205,t211;t213=+ t191,t212;t214=- t14,t200;t215=/ t214,t204;t216=- t14,t215;t217=* t211,t211;t218=- t1,t217;t219=- t218,t42;t220=f<0?g:h t219,t42,t218;t221=sqrt t220;t222=* t216,t221;t223=- t213,t222;t224=- t48,t189;t225=* t188,t224;t226=+ t223,t225;t227=- t14,t226;t228=- t226,t14;t229=* t228,t228;t230=* t215,t211;t231=+ t200,t230;t232=* t205,t221;t233=- t231,t232;t234=* t198,t224;t235=+ t233,t234;t236=- t235,t14;t237=* t236,t236;t238=+ t229,t237;t239=sqrt t238;t240=/ t227,t239;t241=* t239,t239;t242=* t8,t8;t243=- t241,t242;t244=+ t243,t1;t245=* t32,t239;t246=/ t244,t245;t247=* t240,t246;t248=+ t226,t247;t249=- t14,t235;t250=/ t249,t239;t251=- t14,t250;t252=* t246,t246;t253=- t1,t252;t254=- t253,t42;t255=f<0?g:h t254,t42,t253;t256=sqrt t255;t257=* t251,t256;t258=- t248,t257;t259=- t258,t14;t260=* t91,t32;t261=* t260,t3;t262=/ t261,t5;t263=cos t262;t264=* t259,t263;t265=* t250,t246;t266=+ t235,t265;t267=* t240,t256;t268=- t266,t267;t269=- t268,t14;t270=sin t262;t271=* t269,t270;t272=- t264,t271;t273=#;t274=v5;t275=* t273,t274;t276=+ t272,t275;t277=- t14,t276;t278=- t276,t14;t279=* t278,t278;t280=* t259,t270;t281=* t269,t263;t282=+ t280,t281;t283=#;t284=* t283,t274;t285=+ t282,t284;t286=- t285,t14;t287=* t286,t286;t288=+ t279,t287;t289=sqrt t288;t290=/ t277,t289;t291=* t289,t289;t292=* t8,t8;t293=- t291,t292;t294=+ t293,t1;t295=* t32,t289;t296=/ t294,t295;t297=* t290,t296;t298=+ t276,t297;t299=- t14,t285;t300=/ t299,t289;t301=- t14,t300;t302=* t296,t296;t303=- t1,t302;t304=- t303,t42;t305=f<0?g:h t304,t42,t303;t306=sqrt t305;t307=* t301,t306;t308=- t298,t307;t309=- t48,t274;t310=* t273,t309;t311=+ t308,t310;t312=- t14,t311;t313=- t311,t14;t314=* t313,t313;t315=* t300,t296;t316=+ t285,t315;t317=* t290,t306;t318=- t316,t317;t319=* t283,t309;t320=+ t318,t319;t321=- t320,t14;t322=* t321,t321;t323=+ t314,t322;t324=sqrt t323;t325=/ t312,t324;t326=* t324,t324;t327=* t8,t8;t328=- t326,t327;t329=+ t328,t1;t330=* t32,t324;t331=/ t329,t330;t332=* t325,t331;t333=+ t311,t332;t334=- t14,t320;t335=/ t334,t324;t336=- t14,t335;t337=* t331,t331;t338=- t1,t337;t339=- t338,t42;t340=f<0?g:h t339,t42,t338;t341=sqrt t340;t342=* t336,t341;t343=- t333,t342;t344=- t343,t14;t345=- t344,t14;t346=v6;t347=* t104,t346;t348=+ t345,t347;t349=- t348,t14;t350=* t349,t349;t351=* t335,t331;t352=+ t320,t351;t353=* t325,t341;t354=- t352,t353;t355=- t354,t14;t356=#;t357=* t356,t346;t358=+ t355,t357;t359=- t358,t14;t360=* t359,t359;t361=+ t350,t360;t362=sqrt t361;t363=* t362,t362;t364=* t8,t8;t365=- t363,t364;t366=+ t365,t1;t367=* t32,t362;t368=/ t366,t367;t369=* t368,t368;t0=- t1,t369;nonlinineq:>=,t1=#;t2=v1;t3=#;t4=* t2,t3;t5=#;t6=/ t4,t5;t7=cos t6;t8=v0;t9=* t7,t8;t10=#;t11=v2;t12=* t10,t11;t13=+ t9,t12;t14=#;t15=- t14,t13;t16=- t13,t14;t17=* t16,t16;t18=sin t6;t19=* t18,t8;t20=#;t21=* t20,t11;t22=+ t19,t21;t23=- t22,t14;t24=* t23,t23;t25=+ t17,t24;t26=sqrt t25;t27=/ t15,t26;t28=* t26,t26;t29=* t8,t8;t30=- t28,t29;t31=+ t30,t1;t32=#;t33=* t32,t26;t34=/ t31,t33;t35=* t27,t34;t36=+ t13,t35;t37=- t14,t22;t38=/ t37,t26;t39=- t14,t38;t40=* t34,t34;t41=- t1,t40;t42=#;t43=- t41,t42;t44=f<0?g:h t43,t42,t41;t45=sqrt t44;t46=* t39,t45;t47=- t36,t46;t48=#;t49=- t48,t11;t50=* t10,t49;t51=+ t47,t50;t52=- t14,t51;t53=- t51,t14;t54=* t53,t53;t55=* t38,t34;t56=+ t22,t55;t57=* t27,t45;t58=- t56,t57;t59=* t20,t49;t60=+ t58,t59;t61=- t60,t14;t62=* t61,t61;t63=+ t54,t62;t64=sqrt t63;t65=/ t52,t64;t66=* t64,t64;t67=* t8,t8;t68=- t66,t67;t69=+ t68,t1;t70=* t32,t64;t71=/ t69,t70;t72=* t65,t71;t73=+ t51,t72;t74=- t14,t60;t75=/ t74,t64;t76=- t14,t75;t77=* t71,t71;t78=- t1,t77;t79=- t78,t42;t80=f<0?g:h t79,t42,t78;t81=sqrt t80;t82=* t76,t81;t83=- t73,t82;t84=- t83,t14;t85=* t8,t8;t86=#;t87=- t85,t86;t88=sqrt t87;t89=#;t90=AtanRatioDegrees t88,t89;t91=* t32,t90;t92=* t91,t3;t93=/ t92,t5;t94=cos t93;t95=* t84,t94;t96=* t75,t71;t97=+ t60,t96;t98=* t65,t81;t99=- t97,t98;t100=- t99,t14;t101=sin t93;t102=* t100,t101;t103=- t95,t102;t104=#;t105=v3;t106=* t104,t105;t107=+ t103,t106;t108=- t14,t107;t109=- t107,t14;t110=* t109,t109;t111=* t84,t101;t112=* t100,t94;t113=+ t111,t112;t114=#;t115=* t114,t105;t116=+ t113,t115;t117=- t116,t14;t118=* t117,t117;t119=+ t110,t118;t120=sqrt t119;t121=/ t108,t120;t122=* t120,t120;t123=* t8,t8;t124=- t122,t123;t125=+ t124,t1;t126=* t32,t120;t127=/ t125,t126;t128=* t121,t127;t129=+ t107,t128;t130=- t14,t116;t131=/ t130,t120;t132=- t14,t131;t133=* t127,t127;t134=- t1,t133;t135=- t134,t42;t136=f<0?g:h t135,t42,t134;t137=sqrt t136;t138=* t132,t137;t139=- t129,t138;t140=- t48,t105;t141=* t104,t140;t142=+ t139,t141;t143=- t14,t142;t144=- t142,t14;t145=* t144,t144;t146=* t131,t127;t147=+ t116,t146;t148=* t121,t137;t149=- t147,t148;t150=* t114,t140;t151=+ t149,t150;t152=- t151,t14;t153=* t152,t152;t154=+ t145,t153;t155=sqrt t154;t156=/ t143,t155;t157=* t155,t155;t158=* t8,t8;t159=- t157,t158;t160=+ t159,t1;t161=* t32,t155;t162=/ t160,t161;t163=* t156,t162;t164=+ t142,t163;t165=- t14,t151;t166=/ t165,t155;t167=- t14,t166;t168=* t162,t162;t169=- t1,t168;t170=- t169,t42;t171=f<0?g:h t170,t42,t169;t172=sqrt t171;t173=* t167,t172;t174=- t164,t173;t175=- t174,t14;t176=* t91,t3;t177=/ t176,t5;t178=cos t177;t179=* t175,t178;t180=* t166,t162;t181=+ t151,t180;t182=* t156,t172;t183=- t181,t182;t184=- t183,t14;t185=sin t177;t186=* t184,t185;t187=- t179,t186;t188=#;t189=v4;t190=* t188,t189;t191=+ t187,t190;t192=- t14,t191;t193=- t191,t14;t194=* t193,t193;t195=* t175,t185;t196=* t184,t178;t197=+ t195,t196;t198=#;t199=* t198,t189;t200=+ t197,t199;t201=- t200,t14;t202=* t201,t201;t203=+ t194,t202;t204=sqrt t203;t205=/ t192,t204;t206=* t204,t204;t207=* t8,t8;t208=- t206,t207;t209=+ t208,t1;t210=* t32,t204;t211=/ t209,t210;t212=* t205,t211;t213=+ t191,t212;t214=- t14,t200;t215=/ t214,t204;t216=- t14,t215;t217=* t211,t211;t218=- t1,t217;t219=- t218,t42;t220=f<0?g:h t219,t42,t218;t221=sqrt t220;t222=* t216,t221;t223=- t213,t222;t224=- t48,t189;t225=* t188,t224;t226=+ t223,t225;t227=- t14,t226;t228=- t226,t14;t229=* t228,t228;t230=* t215,t211;t231=+ t200,t230;t232=* t205,t221;t233=- t231,t232;t234=* t198,t224;t235=+ t233,t234;t236=- t235,t14;t237=* t236,t236;t238=+ t229,t237;t239=sqrt t238;t240=/ t227,t239;t241=* t239,t239;t242=* t8,t8;t243=- t241,t242;t244=+ t243,t1;t245=* t32,t239;t246=/ t244,t245;t247=* t240,t246;t248=+ t226,t247;t249=- t14,t235;t250=/ t249,t239;t251=- t14,t250;t252=* t246,t246;t253=- t1,t252;t254=- t253,t42;t255=f<0?g:h t254,t42,t253;t256=sqrt t255;t257=* t251,t256;t258=- t248,t257;t259=- t258,t14;t260=* t91,t32;t261=* t260,t3;t262=/ t261,t5;t263=cos t262;t264=* t259,t263;t265=* t250,t246;t266=+ t235,t265;t267=* t240,t256;t268=- t266,t267;t269=- t268,t14;t270=sin t262;t271=* t269,t270;t272=- t264,t271;t273=#;t274=v5;t275=* t273,t274;t276=+ t272,t275;t277=- t14,t276;t278=- t276,t14;t279=* t278,t278;t280=* t259,t270;t281=* t269,t263;t282=+ t280,t281;t283=#;t284=* t283,t274;t285=+ t282,t284;t286=- t285,t14;t287=* t286,t286;t288=+ t279,t287;t289=sqrt t288;t290=/ t277,t289;t291=* t289,t289;t292=* t8,t8;t293=- t291,t292;t294=+ t293,t1;t295=* t32,t289;t296=/ t294,t295;t297=* t290,t296;t298=+ t276,t297;t299=- t14,t285;t300=/ t299,t289;t301=- t14,t300;t302=* t296,t296;t303=- t1,t302;t304=- t303,t42;t305=f<0?g:h t304,t42,t303;t306=sqrt t305;t307=* t301,t306;t308=- t298,t307;t309=- t48,t274;t310=* t273,t309;t311=+ t308,t310;t312=- t14,t311;t313=- t311,t14;t314=* t313,t313;t315=* t300,t296;t316=+ t285,t315;t317=* t290,t306;t318=- t316,t317;t319=* t283,t309;t320=+ t318,t319;t321=- t320,t14;t322=* t321,t321;t323=+ t314,t322;t324=sqrt t323;t325=/ t312,t324;t326=* t324,t324;t327=* t8,t8;t328=- t326,t327;t329=+ t328,t1;t330=* t32,t324;t331=/ t329,t330;t332=* t325,t331;t333=+ t311,t332;t334=- t14,t320;t335=/ t334,t324;t336=- t14,t335;t337=* t331,t331;t338=- t1,t337;t339=- t338,t42;t340=f<0?g:h t339,t42,t338;t341=sqrt t340;t342=* t336,t341;t343=- t333,t342;t344=- t343,t14;t345=- t344,t14;t346=v6;t347=* t104,t346;t348=+ t345,t347;t349=- t14,t348;t350=- t348,t14;t351=* t350,t350;t352=* t335,t331;t353=+ t320,t352;t354=* t325,t341;t355=- t353,t354;t356=- t355,t14;t357=#;t358=* t357,t346;t359=+ t356,t358;t360=- t359,t14;t361=* t360,t360;t362=+ t351,t361;t363=sqrt t362;t364=/ t349,t363;t365=* t363,t363;t366=* t8,t8;t367=- t365,t366;t368=+ t367,t1;t369=* t32,t363;t370=/ t368,t369;t371=* t364,t370;t372=+ t348,t371;t373=- t14,t359;t374=/ t373,t363;t375=- t14,t374;t376=* t370,t370;t377=- t1,t376;t378=- t377,t42;t379=f<0?g:h t378,t42,t377;t380=sqrt t379;t381=* t375,t380;t382=- t372,t381;t383=- t48,t346;t384=* t104,t383;t385=+ t382,t384;t386=* t10,t11;t387=+ t385,t386;t388=- t387,t14;t389=* t388,t388;t390=* t374,t370;t391=+ t359,t390;t392=* t364,t380;t393=- t391,t392;t394=* t357,t383;t395=+ t393,t394;t396=* t20,t11;t397=+ t395,t396;t398=- t397,t14;t399=* t398,t398;t400=+ t389,t399;t401=sqrt t400;t402=* t401,t401;t403=* t8,t8;t404=- t402,t403;t405=+ t404,t1;t406=* t32,t401;t407=/ t405,t406;t408=* t407,t407;t0=- t1,t408;nonlinineq:==,t3=- t2,t1;t5=- t3,t4;t7=- t6,t4;t8=* t5,t7;t11=- t10,t9;t12=- t11,t4;t13=- t4,t12;t15=- t14,t4;t16=* t13,t15;t17=- t8,t16;t18=* t5,t15;t19=* t13,t7;t20=+ t18,t19;t21=AtanRatioDegrees t17,t20;t22=- t6,t4;t24=- t23,t4;t25=* t22,t24;t26=- t14,t4;t27=- t4,t26;t29=- t28,t4;t30=* t27,t29;t31=- t25,t30;t32=* t22,t29;t33=* t27,t24;t34=+ t32,t33;t35=AtanRatioDegrees t31,t34;t36=+ t21,t35;t38=+ t36,t37;t40=- t39,t4;t42=- t41,t4;t43=* t40,t42;t45=- t44,t4;t46=- t4,t45;t48=- t47,t4;t49=* t46,t48;t50=- t43,t49;t51=* t40,t48;t52=* t46,t42;t53=+ t51,t52;t54=AtanRatioDegrees t50,t53;t55=+ t38,t54;t56=- t41,t4;t58=- t57,t4;t59=* t56,t58;t60=- t47,t4;t61=- t4,t60;t63=- t62,t4;t64=* t61,t63;t65=- t59,t64;t66=* t56,t63;t67=* t61,t58;t68=+ t66,t67;t69=AtanRatioDegrees t65,t68;t70=+ t55,t69;t71=+ t70,t37;t73=- t72,t4;t75=- t74,t4;t76=* t73,t75;t78=- t77,t4;t79=- t4,t78;t81=- t80,t4;t82=* t79,t81;t83=- t76,t82;t84=* t73,t81;t85=* t79,t75;t86=+ t84,t85;t87=AtanRatioDegrees t83,t86;t88=+ t71,t87;t89=- t74,t4;t91=- t90,t4;t92=* t89,t91;t93=- t80,t4;t94=- t4,t93;t96=- t95,t4;t97=* t94,t96;t98=- t92,t97;t99=* t89,t96;t100=* t94,t91;t101=+ t99,t100;t102=AtanRatioDegrees t98,t101;t103=+ t88,t102;t105=+ t103,t104;t107=- t106,t4;t109=- t108,t4;t110=* t107,t109;t112=- t111,t4;t113=- t4,t112;t115=- t114,t4;t116=* t113,t115;t117=- t110,t116;t118=* t107,t115;t119=* t113,t109;t120=+ t118,t119;t121=AtanRatioDegrees t117,t120;t122=+ t105,t121;t123=- t108,t4;t125=- t124,t4;t126=* t123,t125;t127=- t114,t4;t128=- t4,t127;t130=- t129,t4;t131=* t128,t130;t132=- t126,t131;t133=* t123,t130;t134=* t128,t125;t135=+ t133,t134;t136=AtanRatioDegrees t132,t135;t137=+ t122,t136;t139=- t138,t4;t141=- t140,t4;t142=* t139,t141;t144=- t143,t4;t145=- t4,t144;t147=- t146,t4;t148=* t145,t147;t149=- t142,t148;t150=* t139,t147;t151=* t145,t141;t152=+ t150,t151;t153=AtanRatioDegrees t149,t152;t154=+ t137,t153;t155=- t140,t4;t157=- t156,t4;t158=* t155,t157;t159=- t146,t4;t160=- t4,t159;t162=- t161,t4;t163=* t160,t162;t164=- t158,t163;t165=* t155,t162;t166=* t160,t157;t167=+ t165,t166;t168=AtanRatioDegrees t164,t167;t169=+ t154,t168;t170=#;t0=- t169,t170;
192	0.459181	70	0.5	0.5	0.5	0.5	0.5	3.1415926535	180	-0.17	0	1.52648413377189e-11	0.011025	2	1e-06	1	0.00275625	0.0525	-0.0849999999911868	-0.147224318648443	0.147224318644627	-0.0849999999977967	0.0850000000044066	0.14722431864081	0.147224318648443	0	1	0	1	0	1	0	1	0	1	1e-06	0.00275625	1e-06	1e-06	0.011025	3.1415926535	180	-0.17	0	1.52648413377189e-11	2	1e-06	0.011025	3.1415926535	180	-0.17	0	1.52648413377189e-11	2	1e-06	1	1e-06	0.011025	3.1415926535	180	-0.17	0	1.52648413377189e-11	2	1e-06	1	0.00275625	0.0525	-0.0849999999911868	-0.147224318648443	1e-06	0.011025	3.1415926535	180	-0.17	0	1.52648413377189e-11	2	1e-06	1	0.00275625	0.0525	-0.0849999999911868	-0.147224318648443	1e-06	0.011025	3.1415926535	180	-0.17	0	1.52648413377189e-11	2	1e-06	1	0.00275625	0.0525	-0.0849999999911868	-0.147224318648443	0.147224318644627	-0.0849999999977967	1e-06	0.011025	3.1415926535	180	-0.17	0	1.52648413377189e-11	2	1e-06	1	0.00275625	0.0525	-0.0849999999911868	-0.147224318648443	0.147224318644627	-0.0849999999977967	1e-06	0.011025	3.1415926535	180	-0.17	0	1.52648413377189e-11	2	1e-06	1	0.00275625	0.0525	-0.0849999999911868	-0.147224318648443	0.147224318644627	-0.0849999999977967	0.0850000000044066	0.14722431864081	1e-06	0.011025	3.1415926535	180	-0.17	0	1.52648413377189e-11	2	1e-06	1	0.00275625	0.0525	-0.0849999999911868	-0.147224318648443	0.147224318644627	-0.0849999999977967	0.0850000000044066	0.14722431864081	1e-06	0.011025	3.1415926535	180	-0.17	0	1.52648413377189e-11	2	1e-06	1	0.00275625	0.0525	-0.0849999999911868	-0.147224318648443	0.147224318644627	-0.0849999999977967	0.0850000000044066	0.14722431864081	0.147224318648443	1e-06	0.011025	3.1415926535	180	-0.17	0	1.52648413377189e-11	2	1e-06	1	0.00275625	0.0525	-0.0849999999911868	-0.147224318648443	0.147224318644627	-0.0849999999977967	0.0850000000044066	0.14722431864081	0.147224318648443	1e-06	360
7	0.10429214089452	-59.6517047125786	0.812034738069823	0.47687354362724	0.896696762832985	0.648832744924785	0.556149827289872
bounds=1000;obj:t1=v1;t2=#;t3=* t1,t2;t4=#;t5=/ t3,t4;t6=cos t5;t7=v0;t8=* t6,t7;t9=#;t10=v2;t11=* t9,t10;t12=+ t8,t11;t13=#;t14=- t13,t12;t15=- t12,t13;t16=* t15,t15;t17=sin t5;t18=* t17,t7;t19=#;t20=* t19,t10;t21=+ t18,t20;t22=- t21,t13;t23=* t22,t22;t24=+ t16,t23;t25=sqrt t24;t26=/ t14,t25;t27=* t25,t25;t28=* t7,t7;t29=- t27,t28;t30=#;t31=+ t29,t30;t32=#;t33=* t32,t25;t34=/ t31,t33;t35=* t26,t34;t36=+ t12,t35;t37=- t13,t21;t38=/ t37,t25;t39=- t13,t38;t40=* t34,t34;t41=- t30,t40;t42=#;t43=- t41,t42;t44=f<0?g:h t43,t42,t41;t45=sqrt t44;t46=* t39,t45;t47=- t36,t46;t48=#;t49=- t48,t10;t50=* t9,t49;t51=+ t47,t50;t52=- t51,t13;t53=* t52,t52;t54=* t38,t34;t55=+ t21,t54;t56=* t26,t45;t57=- t55,t56;t58=* t19,t49;t59=+ t57,t58;t60=- t59,t13;t61=* t60,t60;t62=+ t53,t61;t63=sqrt t62;t64=- t13,t51;t65=- t51,t13;t66=* t65,t65;t67=- t59,t13;t68=* t67,t67;t69=+ t66,t68;t70=sqrt t69;t71=/ t64,t70;t72=* t70,t70;t73=* t7,t7;t74=- t72,t73;t75=+ t74,t30;t76=* t32,t70;t77=/ t75,t76;t78=* t71,t77;t79=+ t51,t78;t80=- t13,t59;t81=/ t80,t70;t82=- t13,t81;t83=* t77,t77;t84=- t30,t83;t85=- t84,t42;t86=f<0?g:h t85,t42,t84;t87=sqrt t86;t88=* t82,t87;t89=- t79,t88;t90=- t89,t13;t91=* t90,t90;t92=* t81,t77;t93=+ t59,t92;t94=* t71,t87;t95=- t93,t94;t96=- t95,t13;t97=* t96,t96;t98=+ t91,t97;t99=sqrt t98;t100=- t63,t99;t101=- t63,t99;t102=* t100,t101;t103=- t89,t13;t104=* t7,t7;t105=#;t106=- t104,t105;t107=sqrt t106;t108=#;t109=AtanRatioDegrees t107,t108;t110=* t32,t109;t111=* t110,t2;t112=/ t111,t4;t113=cos t112;t114=* t103,t113;t115=- t95,t13;t116=sin t112;t117=* t115,t116;t118=- t114,t117;t119=- t118,t13;t120=* t119,t119;t121=* t103,t116;t122=* t115,t113;t123=+ t121,t122;t124=- t123,t13;t125=* t124,t124;t126=+ t120,t125;t127=sqrt t126;t128=#;t129=v3;t130=* t128,t129;t131=+ t118,t130;t132=- t13,t131;t133=- t131,t13;t134=* t133,t133;t135=#;t136=* t135,t129;t137=+ t123,t136;t138=- t137,t13;t139=* t138,t138;t140=+ t134,t139;t141=sqrt t140;t142=/ t132,t141;t143=* t141,t141;t144=* t7,t7;t145=- t143,t144;t146=+ t145,t30;t147=* t32,t141;t148=/ t146,t147;t149=* t142,t148;t150=+ t131,t149;t151=- t13,t137;t152=/ t151,t141;t153=- t13,t152;t154=* t148,t148;t155=- t30,t154;t156=- t155,t42;t157=f<0?g:h t156,t42,t155;t158=sqrt t157;t159=* t153,t158;t160=- t150,t159;t161=- t160,t130;t162=- t161,t13;t163=* t162,t162;t164=* t152,t148;t165=+ t137,t164;t166=* t142,t158;t167=- t165,t166;t168=- t167,t136;t169=- t168,t13;t170=* t169,t169;t171=+ t163,t170;t172=sqrt t171;t173=- t127,t172;t174=- t127,t172;t175=* t173,t174;t176=+ t102,t175;t177=- t48,t129;t178=* t128,t177;t179=+ t160,t178;t180=- t179,t13;t181=* t180,t180;t182=* t135,t177;t183=+ t167,t182;t184=- t183,t13;t185=* t184,t184;t186=+ t181,t185;t187=sqrt t186;t188=- t13,t179;t189=- t179,t13;t190=* t189,t189;t191=- t183,t13;t192=* t191,t191;t193=+ t190,t192;t194=sqrt t193;t195=/ t188,t194;t196=* t194,t194;t197=* t7,t7;t198=- t196,t197;t199=+ t198,t30;t200=* t32,t194;t201=/ t199,t200;t202=* t195,t201;t203=+ t179,t202;t204=- t13,t183;t205=/ t204,t194;t206=- t13,t205;t207=* t201,t201;t208=- t30,t207;t209=- t208,t42;t210=f<0?g:h t209,t42,t208;t211=sqrt t210;t212=* t206,t211;t213=- t203,t212;t214=- t213,t13;t215=* t214,t214;t216=* t205,t201;t217=+ t183,t216;t218=* t195,t211;t219=- t217,t218;t220=- t219,t13;t221=* t220,t220;t222=+ t215,t221;t223=sqrt t222;t224=- t187,t223;t225=- t187,t223;t226=* t224,t225;t227=+ t176,t226;t228=- t213,t13;t229=* t110,t2;t230=/ t229,t4;t231=cos t230;t232=* t228,t231;t233=- t219,t13;t234=sin t230;t235=* t233,t234;t236=- t232,t235;t237=- t236,t13;t238=* t237,t237;t239=* t228,t234;t240=* t233,t231;t241=+ t239,t240;t242=- t241,t13;t243=* t242,t242;t244=+ t238,t243;t245=sqrt t244;t246=#;t247=v4;t248=* t246,t247;t249=+ t236,t248;t250=- t13,t249;t251=- t249,t13;t252=* t251,t251;t253=#;t254=* t253,t247;t255=+ t241,t254;t256=- t255,t13;t257=* t256,t256;t258=+ t252,t257;t259=sqrt t258;t260=/ t250,t259;t261=* t259,t259;t262=* t7,t7;t263=- t261,t262;t264=+ t263,t30;t265=* t32,t259;t266=/ t264,t265;t267=* t260,t266;t268=+ t249,t267;t269=- t13,t255;t270=/ t269,t259;t271=- t13,t270;t272=* t266,t266;t273=- t30,t272;t274=- t273,t42;t275=f<0?g:h t274,t42,t273;t276=sqrt t275;t277=* t271,t276;t278=- t268,t277;t279=- t278,t248;t280=- t279,t13;t281=* t280,t280;t282=* t270,t266;t283=+ t255,t282;t284=* t260,t276;t285=- t283,t284;t286=- t285,t254;t287=- t286,t13;t288=* t287,t287;t289=+ t281,t288;t290=sqrt t289;t291=- t245,t290;t292=- t245,t290;t293=* t291,t292;t294=+ t227,t293;t295=- t48,t247;t296=* t246,t295;t297=+ t278,t296;t298=- t297,t13;t299=* t298,t298;t300=* t253,t295;t301=+ t285,t300;t302=- t301,t13;t303=* t302,t302;t304=+ t299,t303;t305=sqrt t304;t306=- t13,t297;t307=- t297,t13;t308=* t307,t307;t309=- t301,t13;t310=* t309,t309;t311=+ t308,t310;t312=sqrt t311;t313=/ t306,t312;t314=* t312,t312;t315=* t7,t7;t316=- t314,t315;t317=+ t316,t30;t318=* t32,t312;t319=/ t317,t318;t320=* t313,t319;t321=+ t297,t320;t322=- t13,t301;t323=/ t322,t312;t324=- t13,t323;t325=* t319,t319;t326=- t30,t325;t327=- t326,t42;t328=f<0?g:h t327,t42,t326;t329=sqrt t328;t330=* t324,t329;t331=- t321,t330;t332=- t331,t13;t333=* t332,t332;t334=* t323,t319;t335=+ t301,t334;t336=* t313,t329;t337=- t335,t336;t338=- t337,t13;t339=* t338,t338;t340=+ t333,t339;t341=sqrt t340;t342=- t305,t341;t343=- t305,t341;t344=* t342,t343;t345=+ t294,t344;t346=- t331,t13;t347=* t110,t32;t348=* t347,t2;t349=/ t348,t4;t350=cos t349;t351=* t346,t350;t352=- t337,t13;t353=sin t349;t354=* t352,t353;t355=- t351,t354;t356=- t355,t13;t357=* t356,t356;t358=* t346,t353;t359=* t352,t350;t360=+ t358,t359;t361=- t360,t13;t362=* t361,t361;t363=+ t357,t362;t364=sqrt t363;t365=#;t366=v5;t367=* t365,t366;t368=+ t355,t367;t369=- t13,t368;t370=- t368,t13;t371=* t370,t370;t372=#;t373=* t372,t366;t374=+ t360,t373;t375=- t374,t13;t376=* t375,t375;t377=+ t371,t376;t378=sqrt t377;t379=/ t369,t378;t380=* t378,t378;t381=* t7,t7;t382=- t380,t381;t383=+ t382,t30;t384=* t32,t378;t385=/ t383,t384;t386=* t379,t385;t387=+ t368,t386;t388=- t13,t374;t389=/ t388,t378;t390=- t13,t389;t391=* t385,t385;t392=- t30,t391;t393=- t392,t42;t394=f<0?g:h t393,t42,t392;t395=sqrt t394;t396=* t390,t395;t397=- t387,t396;t398=- t397,t367;t399=- t398,t13;t400=* t399,t399;t401=* t389,t385;t402=+ t374,t401;t403=* t379,t395;t404=- t402,t403;t405=- t404,t373;t406=- t405,t13;t407=* t406,t406;t408=+ t400,t407;t409=sqrt t408;t410=- t364,t409;t411=- t364,t409;t412=* t410,t411;t413=+ t345,t412;t414=- t48,t366;t415=* t365,t414;t416=+ t397,t415;t417=- t416,t13;t418=* t417,t417;t419=* t372,t414;t420=+ t404,t419;t421=- t420,t13;t422=* t421,t421;t423=+ t418,t422;t424=sqrt t423;t425=- t13,t416;t426=- t416,t13;t427=* t426,t426;t428=- t420,t13;t429=* t428,t428;t430=+ t427,t429;t431=sqrt t430;t432=/ t425,t431;t433=* t431,t431;t434=* t7,t7;t435=- t433,t434;t436=+ t435,t30;t437=* t32,t431;t438=/ t436,t437;t439=* t432,t438;t440=+ t416,t439;t441=- t13,t420;t442=/ t441,t431;t443=- t13,t442;t444=* t438,t438;t445=- t30,t444;t446=- t445,t42;t447=f<0?g:h t446,t42,t445;t448=sqrt t447;t449=* t443,t448;t450=- t440,t449;t451=- t450,t13;t452=* t451,t451;t453=* t442,t438;t454=+ t420,t453;t455=* t432,t448;t456=- t454,t455;t457=- t456,t13;t458=* t457,t457;t459=+ t452,t458;t460=sqrt t459;t461=- t424,t460;t462=- t424,t460;t463=* t461,t462;t464=+ t413,t463;t465=- t450,t13;t466=- t465,t13;t467=- t466,t13;t468=* t467,t467;t469=- t456,t13;t470=- t469,t13;t471=* t470,t470;t472=+ t468,t471;t473=sqrt t472;t474=v6;t475=* t128,t474;t476=+ t466,t475;t477=- t13,t476;t478=- t476,t13;t479=* t478,t478;t480=#;t481=* t480,t474;t482=+ t469,t481;t483=- t482,t13;t484=* t483,t483;t485=+ t479,t484;t486=sqrt t485;t487=/ t477,t486;t488=* t486,t486;t489=* t7,t7;t490=- t488,t489;t491=+ t490,t30;t492=* t32,t486;t493=/ t491,t492;t494=* t487,t493;t495=+ t476,t494;t496=- t13,t482;t497=/ t496,t486;t498=- t13,t497;t499=* t493,t493;t500=- t30,t499;t501=- t500,t42;t502=f<0?g:h t501,t42,t500;t503=sqrt t502;t504=* t498,t503;t505=- t495,t504;t506=- t505,t475;t507=- t506,t13;t508=* t507,t507;t509=* t497,t493;t510=+ t482,t509;t511=* t487,t503;t512=- t510,t511;t513=- t512,t481;t514=- t513,t13;t515=* t514,t514;t516=+ t508,t515;t517=sqrt t516;t518=- t473,t517;t519=- t473,t517;t520=* t518,t519;t521=+ t464,t520;t522=- t48,t474;t523=* t128,t522;t524=+ t505,t523;t525=- t524,t13;t526=* t525,t525;t527=* t480,t522;t528=+ t512,t527;t529=- t528,t13;t530=* t529,t529;t531=+ t526,t530;t532=sqrt t531;t533=* t9,t10;t534=+ t524,t533;t535=- t13,t534;t536=- t534,t13;t537=* t536,t536;t538=* t19,t10;t539=+ t528,t538;t540=- t539,t13;t541=* t540,t540;t542=+ t537,t541;t543=sqrt t542;t544=/ t535,t543;t545=* t543,t543;t546=* t7,t7;t547=- t545,t546;t548=+ t547,t30;t549=* t32,t543;t550=/ t548,t549;t551=* t544,t550;t552=+ t534,t551;t553=- t13,t539;t554=/ t553,t543;t555=- t13,t554;t556=* t550,t550;t557=- t30,t556;t558=- t557,t42;t559=f<0?g:h t558,t42,t557;t560=sqrt t559;t561=* t555,t560;t562=- t552,t561;t563=- t562,t533;t564=- t563,t13;t565=* t564,t564;t566=* t554,t550;t567=+ t539,t566;t568=* t544,t560;t569=- t567,t568;t570=- t569,t538;t571=- t570,t13;t572=* t571,t571;t573=+ t565,t572;t574=sqrt t573;t575=- t532,t574;t576=- t532,t574;t577=* t575,t576;t0=+ t521,t577;ineqlist10:ineq>=,1:2,;ineq<=,1:2,;ineq>=,1:3,;ineq<=,1:3,;ineq>=,1:4,;ineq<=,1:4,;ineq>=,1:5,;ineq<=,1:5,;ineq>=,1:6,;ineq<=,1:6,;nonlinineqlist12:nonlinineq:>=,t1=v0;t2=* t1,t1;t3=#;t4=- t2,t3;t5=#;t0=- t4,t5;nonlinineq:>=,t1=#;t2=v1;t3=#;t4=* t2,t3;t5=#;t6=/ t4,t5;t7=cos t6;t8=v0;t9=* t7,t8;t10=#;t11=v2;t12=* t10,t11;t13=+ t9,t12;t14=#;t15=- t13,t14;t16=* t15,t15;t17=sin t6;t18=* t17,t8;t19=#;t20=* t19,t11;t21=+ t18,t20;t22=- t21,t14;t23=* t22,t22;t24=+ t16,t23;t25=sqrt t24;t26=* t25,t25;t27=* t8,t8;t28=- t26,t27;t29=+ t28,t1;t30=#;t31=* t30,t25;t32=/ t29,t31;t33=* t32,t32;t0=- t1,t33;nonlinineq:>=,t1=#;t2=v1;t3=#;t4=* t2,t3;t5=#;t6=/ t4,t5;t7=cos t6;t8=v0;t9=* t7,t8;t10=#;t11=v2;t12=* t10,t11;t13=+ t9,t12;t14=#;t15=- t14,t13;t16=- t13,t14;t17=* t16,t16;t18=sin t6;t19=* t18,t8;t20=#;t21=* t20,t11;t22=+ t19,t21;t23=- t22,t14;t24=* t23,t23;t25=+ t17,t24;t26=sqrt t25;t27=/ t15,t26;t28=* t26,t26;t29=* t8,t8;t30=- t28,t29;t31=+ t30,t1;t32=#;t33=* t32,t26;t34=/ t31,t33;t35=* t27,t34;t36=+ t13,t35;t37=- t14,t22;t38=/ t37,t26;t39=- t14,t38;t40=* t34,t34;t41=- t1,t40;t42=#;t43=- t41,t42;t44=f<0?g:h t43,t42,t41;t45=sqrt t44;t46=* t39,t45;t47=- t36,t46;t48=#;t49=- t48,t11;t50=* t10,t49;t51=+ t47,t50;t52=- t51,t14;t53=* t52,t52;t54=* t38,t34;t55=+ t22,t54;t56=* t27,t45;t57=- t55,t56;t58=* t20,t49;t59=+ t57,t58;t60=- t59,t14;t61=* t60,t60;t62=+ t53,t61;t63=sqrt t62;t64=* t63,t63;t65=* t8,t8;t66=- t64,t65;t67=+ t66,t1;t68=* t32,t63;t69=/ t67,t68;t70=* t69,t69;t0=- t1,t70;nonlinineq:>=,t1=#;t2=v1;t3=#;t4=* t2,t3;t5=#;t6=/ t4,t5;t7=cos t6;t8=v0;t9=* t7,t8;t10=#;t11=v2;t12=* t10,t11;t13=+ t9,t12;t14=#;t15=- t14,t13;t16=- t13,t14;t17=* t16,t16;t18=sin t6;t19=* t18,t8;t20=#;t21=* t20,t11;t22=+ t19,t21;t23=- t22,t14;t24=* t23,t23;t25=+ t17,t24;t26=sqrt t25;t27=/ t15,t26;t28=* t26,t26;t29=* t8,t8;t30=- t28,t29;t31=+ t30,t1;t32=#;t33=* t32,t26;t34=/ t31,t33;t35=* t27,t34;t36=+ t13,t35;t37=- t14,t22;t38=/ t37,t26;t39=- t14,t38;t40=* t34,t34;t41=- t1,t40;t42=#;t43=- t41,t42;t44=f<0?g:h t43,t42,t41;t45=sqrt t44;t46=* t39,t45;t47=- t36,t46;t48=#;t49=- t48,t11;t50=* t10,t49;t51=+ t47,t50;t52=- t14,t51;t53=- t51,t14;t54=* t53,t53;t55=* t38,t34;t56=+ t22,t55;t57=* t27,t45;t58=- t56,t57;t59=* t20,t49;t60=+ t58,t59;t61=- t60,t14;t62=* t61,t61;t63=+ t54,t62;t64=sqrt t63;t65=/ t52,t64;t66=* t64,t64;t67=* t8,t8;t68=- t66,t67;t69=+ t68,t1;t70=* t32,t64;t71=/ t69,t70;t72=* t65,t71;t73=+ t51,t72;t74=- t14,t60;t75=/ t74,t64;t76=- t14,t75;t77=* t71,t71;t78=- t1,t77;t79=- t78,t42;t80=f<0?g:h t79,t42,t78;t81=sqrt t80;t82=* t76,t81;t83=- t73,t82;t84=- t83,t14;t85=* t8,t8;t86=#;t87=- t85,t86;t88=sqrt t87;t89=#;t90=AtanRatioDegrees t88,t89;t91=* t32,t90;t92=* t91,t3;t93=/ t92,t5;t94=cos t93;t95=* t84,t94;t96=* t75,t71;t97=+ t60,t96;t98=* t65,t81;t99=- t97,t98;t100=- t99,t14;t101=sin t93;t102=* t100,t101;t103=- t95,t102;t104=#;t105=v3;t106=* t104,t105;t107=+ t103,t106;t108=- t107,t14;t109=* t108,t108;t110=* t84,t101;t111=* t100,t94;t112=+ t110,t111;t113=#;t114=* t113,t105;t115=+ t112,t114;t116=- t115,t14;t117=* t116,t116;t118=+ t109,t117;t119=sqrt t118;t120=* t119,t119;t121=* t8,t8;t122=- t120,t121;t123=+ t122,t1;t124=* t32,t119;t125=/ t123,t124;t126=* t125,t125;t0=- t1,t126;nonlinineq:>=,t1=#;t2=v1;t3=#;t4=* t2,t3;t5=#;t6=/ t4,t5;t7=cos t6;t8=v0;t9=* t7,t8;t10=#;t11=v2;t12=* t10,t11;t13=+ t9,t12;t14=#;t15=- t14,t13;t16=- t13,t14;t17=* t16,t16;t18=sin t6;t19=* t18,t8;t20=#;t21=* t20,t11;t22=+ t19,t21;t23=- t22,t14;t24=* t23,t23;t25=+ t17,t24;t26=sqrt t25;t27=/ t15,t26;t28=* t26,t26;t29=* t8,t8;t30=- t28,t29;t31=+ t30,t1;t32=#;t33=* t32,t26;t34=/ t31,t33;t35=* t27,t34;t36=+ t13,t35;t37=- t14,t22;t38=/ t37,t26;t39=- t14,t38;t40=* t34,t34;t41=- t1,t40;t42=#;t43=- t41,t42;t44=f<0?g:h t43,t42,t41;t45=sqrt t44;t46=* t39,t45;t47=- t36,t46;t48=#;t49=- t48,t11;t50=* t10,t49;t51=+ t47,t50;t52=- t14,t51;t53=- t51,t14;t54=* t53,t53;t55=* t38,t34;t56=+ t22,t55;t57=* t27,t45;t58=- t56,t57;t59=* t20,t49;t60=+ t58,t59;t61=- t60,t14;t62=* t61,t61;t63=+ t54,t62;t64=sqrt t63;t65=/ t52,t64;t66=* t64,t64;t67=* t8,t8;t68=- t66,t67;t69=+ t68,t1;t70=* t32,t64;t71=/ t69,t70;t72=* t65,t71;t73=+ t51,t72;t74=- t14,t60;t75=/ t74,t64;t76=- t14,t75;t77=* t71,t71;t78=- t1,t77;t79=- t78,t42;t80=f<0?g:h t79,t42,t78;t81=sqrt t80;t82=* t76,t81;t83=- t73,t82;t84=- t83,t14;t85=* t8,t8;t86=#;t87=- t85,t86;t88=sqrt t87;t89=#;t90=AtanRatioDegrees t88,t89;t91=* t32,t90;t92=* t91,t3;t93=/ t92,t5;t94=cos t93;t95=* t84,t94;t96=* t75,t71;t97=+ t60,t96;t98=* t65,t81;t99=- t97,t98;t100=- t99,t14;t101=sin t93;t102=* t100,t101;t103=- t95,t102;t104=#;t105=v3;t106=* t104,t105;t107=+ t103,t106;t108=- t14,t107;t109=- t107,t14;t110=* t109,t109;t111=* t84,t101;t112=* t100,t94;t113=+ t111,t112;t114=#;t115=* t114,t105;t116=+ t113,t115;t117=- t116,t14;t118=* t117,t117;t119=+ t110,t118;t120=sqrt t119;t121=/ t108,t120;t122=* t120,t120;t123=* t8,t8;t124=- t122,t123;t125=+ t124,t1;t126=* t32,t120;t127=/ t125,t126;t128=* t121,t127;t129=+ t107,t128;t130=- t14,t116;t131=/ t130,t120;t132=- t14,t131;t133=* t127,t127;t134=- t1,t133;t135=- t134,t42;t136=f<0?g:h t135,t42,t134;t137=sqrt t136;t138=* t132,t137;t139=- t129,t138;t140=- t48,t105;t141=* t104,t140;t142=+ t139,t141;t143=- t142,t14;t144=* t143,t143;t145=* t131,t127;t146=+ t116,t145;t147=* t121,t137;t148=- t146,t147;t149=* t114,t140;t150=+ t148,t149;t151=- t150,t14;t152=* t151,t151;t153=+ t144,t152;t154=sqrt t153;t155=* t154,t154;t156=* t8,t8;t157=- t155,t156;t158=+ t157,t1;t159=* t32,t154;t160=/ t158,t159;t161=* t160,t160;t0=- t1,t161;nonlinineq:>=,t1=#;t2=v1;t3=#;t4=* t2,t3;t5=#;t6=/ t4,t5;t7=cos t6;t8=v0;t9=* t7,t8;t10=#;t11=v2;t12=* t10,t11;t13=+ t9,t12;t14=#;t15=- t14,t13;t16=- t13,t14;t17=* t16,t16;t18=sin t6;t19=* t18,t8;t20=#;t21=* t20,t11;t22=+ t19,t21;t23=- t22,t14;t24=* t23,t23;t25=+ t17,t24;t26=sqrt t25;t27=/ t15,t26;t28=* t26,t26;t29=* t8,t8;t30=- t28,t29;t31=+ t30,t1;t32=#;t33=* t32,t26;t34=/ t31,t33;t35=* t27,t34;t36=+ t13,t35;t37=- t14,t22;t38=/ t37,t26;t39=- t14,t38;t40=* t34,t34;t41=- t1,t40;t42=#;t43=- t41,t42;t44=f<0?g:h t43,t42,t41;t45=sqrt t44;t46=* t39,t45;t47=- t36,t46;t48=#;t49=- t48,t11;t50=* t10,t49;t51=+ t47,t50;t52=- t14,t51;t53=- t51,t14;t54=* t53,t53;t55=* t38,t34;t56=+ t22,t55;t57=* t27,t45;t58=- t56,t57;t59=* t20,t49;t60=+ t58,t59;t61=- t60,t14;t62=* t61,t61;t63=+ t54,t62;t64=sqrt t63;t65=/ t52,t64;t66=* t64,t64;t67=* t8,t8;t68=- t66,t67;t69=+ t68,t1;t70=* t32,t64;t71=/ t69,t70;t72=* t65,t71;t73=+ t51,t72;t74=- t14,t60;t75=/ t74,t64;t76=- t14,t75;t77=* t71,t71;t78=- t1,t77;t79=- t78,t42;t80=f<0?g:h t79,t42,t78;t81=sqrt t80;t82=* t76,t81;t83=- t73,t82;t84=- t83,t14;t85=* t8,t8;t86=#;t87=- t85,t86;t88=sqrt t87;t89=#;t90=AtanRatioDegrees t88,t89;t91=* t32,t90;t92=* t91,t3;t93=/ t92,t5;t94=cos t93;t95=* t84,t94;t96=* t75,t71;t97=+ t60,t96;t98=* t65,t81;t99=- t97,t98;t100=- t99,t14;t101=sin t93;t102=* t100,t101;t103=- t95,t102;t104=#;t105=v3;t106=* t104,t105;t107=+ t103,t106;t108=- t14,t107;t109=- t107,t14;t110=* t109,t109;t111=* t84,t101;t112=* t100,t94;t113=+ t111,t112;t114=#;t115=* t114,t105;t116=+ t113,t115;t117=- t116,t14;t118=* t117,t117;t119=+ t110,t118;t120=sqrt t119;t121=/ t108,t120;t122=* t120,t120;t123=* t8,t8;t124=- t122,t123;t125=+ t124,t1;t126=* t32,t120;t127=/ t125,t126;t128=* t121,t127;t129=+ t107,t128;t130=- t14,t116;t131=/ t130,t120;t132=- t14,t131;t133=* t127,t127;t134=- t1,t133;t135=- t134,t42;t136=f<0?g:h t135,t42,t134;t137=sqrt t136;t138=* t132,t137;t139=- t129,t138;t140=- t48,t105;t141=* t104,t140;t142=+ t139,t141;t143=- t14,t142;t144=- t142,t14;t145=* t144,t144;t146=* t131,t127;t147=+ t116,t146;t148=* t121,t137;t149=- t147,t148;t150=* t114,t140;t151=+ t149,t150;t152=- t151,t14;t153=* t152,t152;t154=+ t145,t153;t155=sqrt t154;t156=/ t143,t155;t157=* t155,t155;t158=* t8,t8;t159=- t157,t158;t160=+ t159,t1;t161=* t32,t155;t162=/ t160,t161;t163=* t156,t162;t164=+ t142,t163;t165=- t14,t151;t166=/ t165,t155;t167=- t14,t166;t168=* t162,t162;t169=- t1,t168;t170=- t169,t42;t171=f<0?g:h t170,t42,t169;t172=sqrt t171;t173=* t167,t172;t174=- t164,t173;t175=- t174,t14;t176=* t91,t3;t177=/ t176,t5;t178=cos t177;t179=* t175,t178;t180=* t166,t162;t181=+ t151,t180;t182=* t156,t172;t183=- t181,t182;t184=- t183,t14;t185=sin t177;t186=* t184,t185;t187=- t179,t186;t188=#;t189=v4;t190=* t188,t189;t191=+ t187,t190;t192=- t191,t14;t193=* t192,t192;t194=* t175,t185;t195=* t184,t178;t196=+ t194,t195;t197=#;t198=* t197,t189;t199=+ t196,t198;t200=- t199,t14;t201=* t200,t200;t202=+ t193,t201;t203=sqrt t202;t204=* t203,t203;t205=* t8,t8;t206=- t204,t205;t207=+ t206,t1;t208=* t32,t203;t209=/ t207,t208;t210=* t209,t209;t0=- t1,t210;nonlinineq:>=,t1=#;t2=v1;t3=#;t4=* t2,t3;t5=#;t6=/ t4,t5;t7=cos t6;t8=v0;t9=* t7,t8;t10=#;t11=v2;t12=* t10,t11;t13=+ t9,t12;t14=#;t15=- t14,t13;t16=- t13,t14;t17=* t16,t16;t18=sin t6;t19=* t18,t8;t20=#;t21=* t20,t11;t22=+ t19,t21;t23=- t22,t14;t24=* t23,t23;t25=+ t17,t24;t26=sqrt t25;t27=/ t15,t26;t28=* t26,t26;t29=* t8,t8;t30=- t28,t29;t31=+ t30,t1;t32=#;t33=* t32,t26;t34=/ t31,t33;t35=* t27,t34;t36=+ t13,t35;t37=- t14,t22;t38=/ t37,t26;t39=- t14,t38;t40=* t34,t34;t41=- t1,t40;t42=#;t43=- t41,t42;t44=f<0?g:h t43,t42,t41;t45=sqrt t44;t46=* t39,t45;t47=- t36,t46;t48=#;t49=- t48,t11;t50=* t10,t49;t51=+ t47,t50;t52=- t14,t51;t53=- t51,t14;t54=* t53,t53;t55=* t38,t34;t56=+ t22,t55;t57=* t27,t45;t58=- t56,t57;t59=* t20,t49;t60=+ t58,t59;t61=- t60,t14;t62=* t61,t61;t63=+ t54,t62;t64=sqrt t63;t65=/ t52,t64;t66=* t64,t64;t67=* t8,t8;t68=- t66,t67;t69=+ t68,t1;t70=* t32,t64;t71=/ t69,t70;t72=* t65,t71;t73=+ t51,t72;t74=- t14,t60;t75=/ t74,t64;t76=- t14,t75;t77=* t71,t71;t78=- t1,t77;t79=- t78,t42;t80=f<0?g:h t79,t42,t78;t81=sqrt t80;t82=* t76,t81;t83=- t73,t82;t84=- t83,t14;t85=* t8,t8;t86=#;t87=- t85,t86;t88=sqrt t87;t89=#;t90=AtanRatioDegrees t88,t89;t91=* t32,t90;t92=* t91,t3;t93=/ t92,t5;t94=cos t93;t95=* t84,t94;t96=* t75,t71;t97=+ t60,t96;t98=* t65,t81;t99=- t97,t98;t100=- t99,t14;t101=sin t93;t102=* t100,t101;t103=- t95,t102;t104=#;t105=v3;t106=* t104,t105;t107=+ t103,t106;t108=- t14,t107;t109=- t107,t14;t110=* t109,t109;t111=* t84,t101;t112=* t100,t94;t113=+ t111,t112;t114=#;t115=* t114,t105;t116=+ t113,t115;t117=- t116,t14;t118=* t117,t117;t119=+ t110,t118;t120=sqrt t119;t121=/ t108,t120;t122=* t120,t120;t123=* t8,t8;t124=- t122,t123;t125=+ t124,t1;t126=* t32,t120;t127=/ t125,t126;t128=* t121,t127;t129=+ t107,t128;t130=- t14,t116;t131=/ t130,t120;t132=- t14,t131;t133=* t127,t127;t134=- t1,t133;t135=- t134,t42;t136=f<0?g:h t135,t42,t134;t137=sqrt t136;t138=* t132,t137;t139=- t129,t138;t140=- t48,t105;t141=* t104,t140;t142=+ t139,t141;t143=- t14,t142;t144=- t142,t14;t145=* t144,t144;t146=* t131,t127;t147=+ t116,t146;t148=* t121,t137;t149=- t147,t148;t150=* t114,t140;t151=+ t149,t150;t152=- t151,t14;t153=* t152,t152;t154=+ t145,t153;t155=sqrt t154;t156=/ t143,t155;t157=* t155,t155;t158=* t8,t8;t159=- t157,t158;t160=+ t159,t1;t161=* t32,t155;t162=/ t160,t161;t163=* t156,t162;t164=+ t142,t163;t165=- t14,t151;t166=/ t165,t155;t167=- t14,t166;t168=* t162,t162;t169=- t1,t168;t170=- t169,t42;t171=f<0?g:h t170,t42,t169;t172=sqrt t171;t173=* t167,t172;t174=- t164,t173;t175=- t174,t14;t176=* t91,t3;t177=/ t176,t5;t178=cos t177;t179=* t175,t178;t180=* t166,t162;t181=+ t151,t180;t182=* t156,t172;t183=- t181,t182;t184=- t183,t14;t185=sin t177;t186=* t184,t185;t187=- t179,t186;t188=#;t189=v4;t190=* t188,t189;t191=+ t187,t190;t192=- t14,t191;t193=- t191,t14;t194=* t193,t193;t195=* t175,t185;t196=* t184,t178;t197=+ t195,t196;t198=#;t199=* t198,t189;t200=+ t197,t199;t201=- t200,t14;t202=* t201,t201;t203=+ t194,t202;t204=sqrt t203;t205=/ t192,t204;t206=* t204,t204;t207=* t8,t8;t208=- t206,t207;t209=+ t208,t1;t210=* t32,t204;t211=/ t209,t210;t212=* t205,t211;t213=+ t191,t212;t214=- t14,t200;t215=/ t214,t204;t216=- t14,t215;t217=* t211,t211;t218=- t1,t217;t219=- t218,t42;t220=f<0?g:h t219,t42,t218;t221=sqrt t220;t222=* t216,t221;t223=- t213,t222;t224=- t48,t189;t225=* t188,t224;t226=+ t223,t225;t227=- t226,t14;t228=* t227,t227;t229=* t215,t211;t230=+ t200,t229;t231=* t205,t221;t232=- t230,t231;t233=* t198,t224;t234=+ t232,t233;t235=- t234,t14;t236=* t235,t235;t237=+ t228,t236;t238=sqrt t237;t239=* t238,t238;t240=* t8,t8;t241=- t239,t240;t242=+ t241,t1;t243=* t32,t238;t244=/ t242,t243;t245=* t244,t244;t0=- t1,t245;nonlinineq:>=,t1=#;t2=v1;t3=#;t4=* t2,t3;t5=#;t6=/ t4,t5;t7=cos t6;t8=v0;t9=* t7,t8;t10=#;t11=v2;t12=* t10,t11;t13=+ t9,t12;t14=#;t15=- t14,t13;t16=- t13,t14;t17=* t16,t16;t18=sin t6;t19=* t18,t8;t20=#;t21=* t20,t11;t22=+ t19,t21;t23=- t22,t14;t24=* t23,t23;t25=+ t17,t24;t26=sqrt t25;t27=/ t15,t26;t28=* t26,t26;t29=* t8,t8;t30=- t28,t29;t31=+ t30,t1;t32=#;t33=* t32,t26;t34=/ t31,t33;t35=* t27,t34;t36=+ t13,t35;t37=- t14,t22;t38=/ t37,t26;t39=- t14,t38;t40=* t34,t34;t41=- t1,t40;t42=#;t43=- t41,t42;t44=f<0?g:h t43,t42,t41;t45=sqrt t44;t46=* t39,t45;t47=- t36,t46;t48=#;t49=- t48,t11;t50=* t10,t49;t51=+ t47,t50;t52=- t14,t51;t53=- t51,t14;t54=* t53,t53;t55=* t38,t34;t56=+ t22,t55;t57=* t27,t45;t58=- t56,t57;t59=* t20,t49;t60=+ t58,t59;t61=- t60,t14;t62=* t61,t61;t63=+ t54,t62;t64=sqrt t63;t65=/ t52,t64;t66=* t64,t64;t67=* t8,t8;t68=- t66,t67;t69=+ t68,t1;t70=* t32,t64;t71=/ t69,t70;t72=* t65,t71;t73=+ t51,t72;t74=- t14,t60;t75=/ t74,t64;t76=- t14,t75;t77=* t71,t71;t78=- t1,t77;t79=- t78,t42;t80=f<0?g:h t79,t42,t78;t81=sqrt t80;t82=* t76,t81;t83=- t73,t82;t84=- t83,t14;t85=* t8,t8;t86=#;t87=- t85,t86;t88=sqrt t87;t89=#;t90=AtanRatioDegrees t88,t89;t91=* t32,t90;t92=* t91,t3;t93=/ t92,t5;t94=cos t93;t95=* t84,t94;t96=* t75,t71;t97=+ t60,t96;t98=* t65,t81;t99=- t97,t98;t100=- t99,t14;t101=sin t93;t102=* t100,t101;t103=- t95,t102;t104=#;t105=v3;t106=* t104,t105;t107=+ t103,t106;t108=- t14,t107;t109=- t107,t14;t110=* t109,t109;t111=* t84,t101;t112=* t100,t94;t113=+ t111,t112;t114=#;t115=* t114,t105;t116=+ t113,t115;t117=- t116,t14;t118=* t117,t117;t119=+ t110,t118;t120=sqrt t119;t121=/ t108,t120;t122=* t120,t120;t123=* t8,t8;t124=- t122,t123;t125=+ t124,t1;t126=* t32,t120;t127=/ t125,t126;t128=* t121,t127;t129=+ t107,t128;t130=- t14,t116;t131=/ t130,t120;t132=- t14,t131;t133=* t127,t127;t134=- t1,t133;t135=- t134,t42;t136=f<0?g:h t135,t42,t134;t137=sqrt t136;t138=* t132,t137;t139=- t129,t138;t140=- t48,t105;t141=* t104,t140;t142=+ t139,t141;t143=- t14,t142;t144=- t142,t14;t145=* t144,t144;t146=* t131,t127;t147=+ t116,t146;t148=* t121,t137;t149=- t147,t148;t150=* t114,t140;t151=+ t149,t150;t152=- t151,t14;t153=* t152,t152;t154=+ t145,t153;t155=sqrt t154;t156=/ t143,t155;t157=* t155,t155;t158=* t8,t8;t159=- t157,t158;t160=+ t159,t1;t161=* t32,t155;t162=/ t160,t161;t163=* t156,t162;t164=+ t142,t163;t165=- t14,t151;t166=/ t165,t155;t167=- t14,t166;t168=* t162,t162;t169=- t1,t168;t170=- t169,t42;t171=f<0?g:h t170,t42,t169;t172=sqrt t171;t173=* t167,t172;t174=- t164,t173;t175=- t174,t14;t176=* t91,t3;t177=/ t176,t5;t178=cos t177;t179=* t175,t178;t180=* t166,t162;t181=+ t151,t180;t182=* t156,t172;t183=- t181,t182;t184=- t183,t14;t185=sin t177;t186=* t184,t185;t187=- t179,t186;t188=#;t189=v4;t190=* t188,t189;t191=+ t187,t190;t192=- t14,t191;t193=- t191,t14;t194=* t193,t193;t195=* t175,t185;t196=* t184,t178;t197=+ t195,t196;t198=#;t199=* t198,t189;t200=+ t197,t199;t201=- t200,t14;t202=* t201,t201;t203=+ t194,t202;t204=sqrt t203;t205=/ t192,t204;t206=* t204,t204;t207=* t8,t8;t208=- t206,t207;t209=+ t208,t1;t210=* t32,t204;t211=/ t209,t210;t212=* t205,t211;t213=+ t191,t212;t214=- t14,t200;t215=/ t214,t204;t216=- t14,t215;t217=* t211,t211;t218=- t1,t217;t219=- t218,t42;t220=f<0?g:h t219,t42,t218;t221=sqrt t220;t222=* t216,t221;t223=- t213,t222;t224=- t48,t189;t225=* t188,t224;t226=+ t223,t225;t227=- t14,t226;t228=- t226,t14;t229=* t228,t228;t230=* t215,t211;t231=+ t200,t230;t232=* t205,t221;t233=- t231,t232;t234=* t198,t224;t235=+ t233,t234;t236=- t235,t14;t237=* t236,t236;t238=+ t229,t237;t239=sqrt t238;t240=/ t227,t239;t241=* t239,t239;t242=* t8,t8;t243=- t241,t242;t244=+ t243,t1;t245=* t32,t239;t246=/ t244,t245;t247=* t240,t246;t248=+ t226,t247;t249=- t14,t235;t250=/ t249,t239;t251=- t14,t250;t252=* t246,t246;t253=- t1,t252;t254=- t253,t42;t255=f<0?g:h t254,t42,t253;t256=sqrt t255;t257=* t251,t256;t258=- t248,t257;t259=- t258,t14;t260=* t91,t32;t261=* t260,t3;t262=/ t261,t5;t263=cos t262;t264=* t259,t263;t265=* t250,t246;t266=+ t235,t265;t267=* t240,t256;t268=- t266,t267;t269=- t268,t14;t270=sin t262;t271=* t269,t270;t272=- t264,t271;t273=#;t274=v5;t275=* t273,t274;t276=+ t272,t275;t277=- t276,t14;t278=* t277,t277;t279=* t259,t270;t280=* t269,t263;t281=+ t279,t280;t282=#;t283=* t282,t274;t284=+ t281,t283;t285=- t284,t14;t286=* t285,t285;t287=+ t278,t286;t288=sqrt t287;t289=* t288,t288;t290=* t8,t8;t291=- t289,t290;t292=+ t291,t1;t293=* t32,t288;t294=/ t292,t293;t295=* t294,t294;t0=- t1,t295;nonlinineq:>=,t1=#;t2=v1;t3=#;t4=* t2,t3;t5=#;t6=/ t4,t5;t7=cos t6;t8=v0;t9=* t7,t8;t10=#;t11=v2;t12=* t10,t11;t13=+ t9,t12;t14=#;t15=- t14,t13;t16=- t13,t14;t17=* t16,t16;t18=sin t6;t19=* t18,t8;t20=#;t21=* t20,t11;t22=+ t19,t21;t23=- t22,t14;t24=* t23,t23;t25=+ t17,t24;t26=sqrt t25;t27=/ t15,t26;t28=* t26,t26;t29=* t8,t8;t30=- t28,t29;t31=+ t30,t1;t32=#;t33=* t32,t26;t34=/ t31,t33;t35=* t27,t34;t36=+ t13,t35;t37=- t14,t22;t38=/ t37,t26;t39=- t14,t38;t40=* t34,t34;t41=- t1,t40;t42=#;t43=- t41,t42;t44=f<0?g:h t43,t42,t41;t45=sqrt t44;t46=* t39,t45;t47=- t36,t46;t48=#;t49=- t48,t11;t50=* t10,t49;t51=+ t47,t50;t52=- t14,t51;t53=- t51,t14;t54=* t53,t53;t55=* t38,t34;t56=+ t22,t55;t57=* t27,t45;t58=- t56,t57;t59=* t20,t49;t60=+ t58,t59;t61=- t60,t14;t62=* t61,t61;t63=+ t54,t62;t64=sqrt t63;t65=/ t52,t64;t66=* t64,t64;t67=* t8,t8;t68=- t66,t67;t69=+ t68,t1;t70=* t32,t64;t71=/ t69,t70;t72=* t65,t71;t73=+ t51,t72;t74=- t14,t60;t75=/ t74,t64;t76=- t14,t75;t77=* t71,t71;t78=- t1,t77;t79=- t78,t42;t80=f<0?g:h t79,t42,t78;t81=sqrt t80;t82=* t76,t81;t83=- t73,t82;t84=- t83,t14;t85=* t8,t8;t86=#;t87=- t85,t86;t88=sqrt t87;t89=#;t90=AtanRatioDegrees t88,t89;t91=* t32,t90;t92=* t91,t3;t93=/ t92,t5;t94=cos t93;t95=* t84,t94;t96=* t75,t71;t97=+ t60,t96;t98=* t65,t81;t99=- t97,t98;t100=- t99,t14;t101=sin t93;t102=* t100,t101;t103=- t95,t102;t104=#;t105=v3;t106=* t104,t105;t107=+ t103,t106;t108=- t14,t107;t109=- t107,t14;t110=* t109,t109;t111=* t84,t101;t112=* t100,t94;t113=+ t111,t112;t114=#;t115=* t114,t105;t116=+ t113,t115;t117=- t116,t14;t118=* t117,t117;t119=+ t110,t118;t120=sqrt t119;t121=/ t108,t120;t122=* t120,t120;t123=* t8,t8;t124=- t122,t123;t125=+ t124,t1;t126=* t32,t120;t127=/ t125,t126;t128=* t121,t127;t129=+ t107,t128;t130=- t14,t116;t131=/ t130,t120;t132=- t14,t131;t133=* t127,t127;t134=- t1,t133;t135=- t134,t42;t136=f<0?g:h t135,t42,t134;t137=sqrt t136;t138=* t132,t137;t139=- t129,t138;t140=- t48,t105;t141=* t104,t140;t142=+ t139,t141;t143=- t14,t142;t144=- t142,t14;t145=* t144,t144;t146=* t131,t127;t147=+ t116,t146;t148=* t121,t137;t149=- t147,t148;t150=* t114,t140;t151=+ t149,t150;t152=- t151,t14;t153=* t152,t152;t154=+ t145,t153;t155=sqrt t154;t156=/ t143,t155;t157=* t155,t155;t158=* t8,t8;t159=- t157,t158;t160=+ t159,t1;t161=* t32,t155;t162=/ t160,t161;t163=* t156,t162;t164=+ t142,t163;t165=- t14,t151;t166=/ t165,t155;t167=- t14,t166;t168=* t162,t162;t169=- t1,t168;t170=- t169,t42;t171=f<0?g:h t170,t42,t169;t172=sqrt t171;t173=* t167,t172;t174=- t164,t173;t175=- t174,t14;t176=* t91,t3;t177=/ t176,t5;t178=cos t177;t179=* t175,t178;t180=* t166,t162;t181=+ t151,t180;t182=* t156,t172;t183=- t181,t182;t184=- t183,t14;t185=sin t177;t186=* t184,t185;t187=- t179,t186;t188=#;t189=v4;t190=* t188,t189;t191=+ t187,t190;t192=- t14,t191;t193=- t191,t14;t194=* t193,t193;t195=* t175,t185;t196=* t184,t178;t197=+ t195,t196;t198=#;t199=* t198,t189;t200=+ t197,t199;t201=- t200,t14;t202=* t201,t201;t203=+ t194,t202;t204=sqrt t203;t205=/ t192,t204;t206=* t204,t204;t207=* t8,t8;t208=- t206,t207;t209=+ t208,t1;t210=* t32,t204;t211=/ t209,t210;t212=* t205,t211;t213=+ t191,t212;t214=- t14,t200;t215=/ t214,t204;t216=- t14,t215;t217=* t211,t211;t218=- t1,t217;t219=- t218,t42;t220=f<0?g:h t219,t42,t218;t221=sqrt t220;t222=* t216,t221;t223=- t213,t222;t224=- t48,t189;t225=* t188,t224;t226=+ t223,t225;t227=- t14,t226;t228=- t226,t14;t229=* t228,t228;t230=* t215,t211;t231=+ t200,t230;t232=* t205,t221;t233=- t231,t232;t234=* t198,t224;t235=+ t233,t234;t236=- t235,t14;t237=* t236,t236;t238=+ t229,t237;t239=sqrt t238;t240=/ t227,t239;t241=* t239,t239;t242=* t8,t8;t243=- t241,t242;t244=+ t243,t1;t245=* t32,t239;t246=/ t244,t245;t247=* t240,t246;t248=+ t226,t247;t249=- t14,t235;t250=/ t249,t239;t251=- t14,t250;t252=* t246,t246;t253=- t1,t252;t254=- t253,t42;t255=f<0?g:h t254,t42,t253;t256=sqrt t255;t257=* t251,t256;t258=- t248,t257;t259=- t258,t14;t260=* t91,t32;t261=* t260,t3;t262=/ t261,t5;t263=cos t262;t264=* t259,t263;t265=* t250,t246;t266=+ t235,t265;t267=* t240,t256;t268=- t266,t267;t269=- t268,t14;t270=sin t262;t271=* t269,t270;t272=- t264,t271;t273=#;t274=v5;t275=* t273,t274;t276=+ t272,t275;t277=- t14,t276;t278=- t276,t14;t279=* t278,t278;t280=* t259,t270;t281=* t269,t263;t282=+ t280,t281;t283=#;t284=* t283,t274;t285=+ t282,t284;t286=- t285,t14;t287=* t286,t286;t288=+ t279,t287;t289=sqrt t288;t290=/ t277,t289;t291=* t289,t289;t292=* t8,t8;t293=- t291,t292;t294=+ t293,t1;t295=* t32,t289;t296=/ t294,t295;t297=* t290,t296;t298=+ t276,t297;t299=- t14,t285;t300=/ t299,t289;t301=- t14,t300;t302=* t296,t296;t303=- t1,t302;t304=- t303,t42;t305=f<0?g:h t304,t42,t303;t306=sqrt t305;t307=* t301,t306;t308=- t298,t307;t309=- t48,t274;t310=* t273,t309;t311=+ t308,t310;t312=- t311,t14;t313=* t312,t312;t314=* t300,t296;t315=+ t285,t314;t316=* t290,t306;t317=- t315,t316;t318=* t283,t309;t319=+ t317,t318;t320=- t319,t14;t321=* t320,t320;t322=+ t313,t321;t323=sqrt t322;t324=* t323,t323;t325=* t8,t8;t326=- t324,t325;t327=+ t326,t1;t328=* t32,t323;t329=/ t327,t328;t330=* t329,t329;t0=- t1,t330;nonlinineq:>=,t1=#;t2=v1;t3=#;t4=* t2,t3;t5=#;t6=/ t4,t5;t7=cos t6;t8=v0;t9=* t7,t8;t10=#;t11=v2;t12=* t10,t11;t13=+ t9,t12;t14=#;t15=- t14,t13;t16=- t13,t14;t17=* t16,t16;t18=sin t6;t19=* t18,t8;t20=#;t21=* t20,t11;t22=+ t19,t21;t23=- t22,t14;t24=* t23,t23;t25=+ t17,t24;t26=sqrt t25;t27=/ t15,t26;t28=* t26,t26;t29=* t8,t8;t30=- t28,t29;t31=+ t30,t1;t32=#;t33=* t32,t26;t34=/ t31,t33;t35=* t27,t34;t36=+ t13,t35;t37=- t14,t22;t38=/ t37,t26;t39=- t14,t38;t40=* t34,t34;t41=- t1,t40;t42=#;t43=- t41,t42;t44=f<0?g:h t43,t42,t41;t45=sqrt t44;t46=* t39,t45;t47=- t36,t46;t48=#;t49=- t48,t11;t50=* t10,t49;t51=+ t47,t50;t52=- t14,t51;t53=- t51,t14;t54=* t53,t53;t55=* t38,t34;t56=+ t22,t55;t57=* t27,t45;t58=- t56,t57;t59=* t20,t49;t60=+ t58,t59;t61=- t60,t14;t62=* t61,t61;t63=+ t54,t62;t64=sqrt t63;t65=/ t52,t64;t66=* t64,t64;t67=* t8,t8;t68=- t66,t67;t69=+ t68,t1;t70=* t32,t64;t71=/ t69,t70;t72=* t65,t71;t73=+ t51,t72;t74=- t14,t60;t75=/ t74,t64;t76=- t14,t75;t77=* t71,t71;t78=- t1,t77;t79=- t78,t42;t80=f<0?g:h t79,t42,t78;t81=sqrt t80;t82=* t76,t81;t83=- t73,t82;t84=- t83,t14;t85=* t8,t8;t86=#;t87=- t85,t86;t88=sqrt t87;t89=#;t90=AtanRatioDegrees t88,t89;t91=* t32,t90;t92=* t91,t3;t93=/ t92,t5;t94=cos t93;t95=* t84,t94;t96=* t75,t71;t97=+ t60,t96;t98=* t65,t81;t99=- t97,t98;t100=- t99,t14;t101=sin t93;t102=* t100,t101;t103=- t95,t102;t104=#;t105=v3;t106=* t104,t105;t107=+ t103,t106;t108=- t14,t107;t109=- t107,t14;t110=* t109,t109;t111=* t84,t101;t112=* t100,t94;t113=+ t111,t112;t114=#;t115=* t114,t105;t116=+ t113,t115;t117=- t116,t14;t118=* t117,t117;t119=+ t110,t118;t120=sqrt t119;t121=/ t108,t120;t122=* t120,t120;t123=* t8,t8;t124=- t122,t123;t125=+ t124,t1;t126=* t32,t120;t127=/ t125,t126;t128=* t121,t127;t129=+ t107,t128;t130=- t14,t116;t131=/ t130,t120;t132=- t14,t131;t133=* t127,t127;t134=- t1,t133;t135=- t134,t42;t136=f<0?g:h t135,t42,t134;t137=sqrt t136;t138=* t132,t137;t139=- t129,t138;t140=- t48,t105;t141=* t104,t140;t142=+ t139,t141;t143=- t14,t142;t144=- t142,t14;t145=* t144,t144;t146=* t131,t127;t147=+ t116,t146;t148=* t121,t137;t149=- t147,t148;t150=* t114,t140;t151=+ t149,t150;t152=- t151,t14;t153=* t152,t152;t154=+ t145,t153;t155=sqrt t154;t156=/ t143,t155;t157=* t155,t155;t158=* t8,t8;t159=- t157,t158;t160=+ t159,t1;t161=* t32,t155;t162=/ t160,t161;t163=* t156,t162;t164=+ t142,t163;t165=- t14,t151;t166=/ t165,t155;t167=- t14,t166;t168=* t162,t162;t169=- t1,t168;t170=- t169,t42;t171=f<0?g:h t170,t42,t169;t172=sqrt t171;t173=* t167,t172;t174=- t164,t173;t175=- t174,t14;t176=* t91,t3;t177=/ t176,t5;t178=cos t177;t179=* t175,t178;t180=* t166,t162;t181=+ t151,t180;t182=* t156,t172;t183=- t181,t182;t184=- t183,t14;t185=sin t177;t186=* t184,t185;t187=- t179,t186;t188=#;t189=v4;t190=* t188,t189;t191=+ t187,t190;t192=- t14,t191;t193=- t191,t14;t194=* t193,t193;t195=* t175,t185;t196=* t184,t178;t197=+ t195,t196;t198=#;t199=* t198,t189;t200=+ t197,t199;t201=- t200,t14;t202=* t201,t201;t203=+ t194,t202;t204=sqrt t203;t205=/ t192,t204;t206=* t204,t204;t207=* t8,t8;t208=- t206,t207;t209=+ t208,t1;t210=* t32,t204;t211=/ t209,t210;t212=* t205,t211;t213=+ t191,t212;t214=- t14,t200;t215=/ t214,t204;t216=- t14,t215;t217=* t211,t211;t218=- t1,t217;t219=- t218,t42;t220=f<0?g:h t219,t42,t218;t221=sqrt t220;t222=* t216,t221;t223=- t213,t222;t224=- t48,t189;t225=* t188,t224;t226=+ t223,t225;t227=- t14,t226;t228=- t226,t14;t229=* t228,t228;t230=* t215,t211;t231=+ t200,t230;t232=* t205,t221;t233=- t231,t232;t234=* t198,t224;t235=+ t233,t234;t236=- t235,t14;t237=* t236,t236;t238=+ t229,t237;t239=sqrt t238;t240=/ t227,t239;t241=* t239,t239;t242=* t8,t8;t243=- t241,t242;t244=+ t243,t1;t245=* t32,t239;t246=/ t244,t245;t247=* t240,t246;t248=+ t226,t247;t249=- t14,t235;t250=/ t249,t239;t251=- t14,t250;t252=* t246,t246;t253=- t1,t252;t254=- t253,t42;t255=f<0?g:h t254,t42,t253;t256=sqrt t255;t257=* t251,t256;t258=- t248,t257;t259=- t258,t14;t260=* t91,t32;t261=* t260,t3;t262=/ t261,t5;t263=cos t262;t264=* t259,t263;t265=* t250,t246;t266=+ t235,t265;t267=* t240,t256;t268=- t266,t267;t269=- t268,t14;t270=sin t262;t271=* t269,t270;t272=- t264,t271;t273=#;t274=v5;t275=* t273,t274;t276=+ t272,t275;t277=- t14,t276;t278=- t276,t14;t279=* t278,t278;t280=* t259,t270;t281=* t269,t263;t282=+ t280,t281;t283=#;t284=* t283,t274;t285=+ t282,t284;t286=- t285,t14;t287=* t286,t286;t288=+ t279,t287;t289=sqrt t288;t290=/ t277,t289;t291=* t289,t289;t292=* t8,t8;t293=- t291,t292;t294=+ t293,t1;t295=* t32,t289;t296=/ t294,t295;t297=* t290,t296;t298=+ t276,t297;t299=- t14,t285;t300=/ t299,t289;t301=- t14,t300;t302=* t296,t296;t303=- t1,t302;t304=- t303,t42;t305=f<0?g:h t304,t42,t303;t306=sqrt t305;t307=* t301,t306;t308=- t298,t307;t309=- t48,t274;t310=* t273,t309;t311=+ t308,t310;t312=- t14,t311;t313=- t311,t14;t314=* t313,t313;t315=* t300,t296;t316=+ t285,t315;t317=* t290,t306;t318=- t316,t317;t319=* t283,t309;t320=+ t318,t319;t321=- t320,t14;t322=* t321,t321;t323=+ t314,t322;t324=sqrt t323;t325=/ t312,t324;t326=* t324,t324;t327=* t8,t8;t328=- t326,t327;t329=+ t328,t1;t330=* t32,t324;t331=/ t329,t330;t332=* t325,t331;t333=+ t311,t332;t334=- t14,t320;t335=/ t334,t324;t336=- t14,t335;t337=* t331,t331;t338=- t1,t337;t339=- t338,t42;t340=f<0?g:h t339,t42,t338;t341=sqrt t340;t342=* t336,t341;t343=- t333,t342;t344=- t343,t14;t345=- t344,t14;t346=v6;t347=* t104,t346;t348=+ t345,t347;t349=- t348,t14;t350=* t349,t349;t351=* t335,t331;t352=+ t320,t351;t353=* t325,t341;t354=- t352,t353;t355=- t354,t14;t356=#;t357=* t356,t346;t358=+ t355,t357;t359=- t358,t14;t360=* t359,t359;t361=+ t350,t360;t362=sqrt t361;t363=* t362,t362;t364=* t8,t8;t365=- t363,t364;t366=+ t365,t1;t367=* t32,t362;t368=/ t366,t367;t369=* t368,t368;t0=- t1,t369;nonlinineq:>=,t1=#;t2=v1;t3=#;t4=* t2,t3;t5=#;t6=/ t4,t5;t7=cos t6;t8=v0;t9=* t7,t8;t10=#;t11=v2;t12=* t10,t11;t13=+ t9,t12;t14=#;t15=- t14,t13;t16=- t13,t14;t17=* t16,t16;t18=sin t6;t19=* t18,t8;t20=#;t21=* t20,t11;t22=+ t19,t21;t23=- t22,t14;t24=* t23,t23;t25=+ t17,t24;t26=sqrt t25;t27=/ t15,t26;t28=* t26,t26;t29=* t8,t8;t30=- t28,t29;t31=+ t30,t1;t32=#;t33=* t32,t26;t34=/ t31,t33;t35=* t27,t34;t36=+ t13,t35;t37=- t14,t22;t38=/ t37,t26;t39=- t14,t38;t40=* t34,t34;t41=- t1,t40;t42=#;t43=- t41,t42;t44=f<0?g:h t43,t42,t41;t45=sqrt t44;t46=* t39,t45;t47=- t36,t46;t48=#;t49=- t48,t11;t50=* t10,t49;t51=+ t47,t50;t52=- t14,t51;t53=- t51,t14;t54=* t53,t53;t55=* t38,t34;t56=+ t22,t55;t57=* t27,t45;t58=- t56,t57;t59=* t20,t49;t60=+ t58,t59;t61=- t60,t14;t62=* t61,t61;t63=+ t54,t62;t64=sqrt t63;t65=/ t52,t64;t66=* t64,t64;t67=* t8,t8;t68=- t66,t67;t69=+ t68,t1;t70=* t32,t64;t71=/ t69,t70;t72=* t65,t71;t73=+ t51,t72;t74=- t14,t60;t75=/ t74,t64;t76=- t14,t75;t77=* t71,t71;t78=- t1,t77;t79=- t78,t42;t80=f<0?g:h t79,t42,t78;t81=sqrt t80;t82=* t76,t81;t83=- t73,t82;t84=- t83,t14;t85=* t8,t8;t86=#;t87=- t85,t86;t88=sqrt t87;t89=#;t90=AtanRatioDegrees t88,t89;t91=* t32,t90;t92=* t91,t3;t93=/ t92,t5;t94=cos t93;t95=* t84,t94;t96=* t75,t71;t97=+ t60,t96;t98=* t65,t81;t99=- t97,t98;t100=- t99,t14;t101=sin t93;t102=* t100,t101;t103=- t95,t102;t104=#;t105=v3;t106=* t104,t105;t107=+ t103,t106;t108=- t14,t107;t109=- t107,t14;t110=* t109,t109;t111=* t84,t101;t112=* t100,t94;t113=+ t111,t112;t114=#;t115=* t114,t105;t116=+ t113,t115;t117=- t116,t14;t118=* t117,t117;t119=+ t110,t118;t120=sqrt t119;t121=/ t108,t120;t122=* t120,t120;t123=* t8,t8;t124=- t122,t123;t125=+ t124,t1;t126=* t32,t120;t127=/ t125,t126;t128=* t121,t127;t129=+ t107,t128;t130=- t14,t116;t131=/ t130,t120;t132=- t14,t131;t133=* t127,t127;t134=- t1,t133;t135=- t134,t42;t136=f<0?g:h t135,t42,t134;t137=sqrt t136;t138=* t132,t137;t139=- t129,t138;t140=- t48,t105;t141=* t104,t140;t142=+ t139,t141;t143=- t14,t142;t144=- t142,t14;t145=* t144,t144;t146=* t131,t127;t147=+ t116,t146;t148=* t121,t137;t149=- t147,t148;t150=* t114,t140;t151=+ t149,t150;t152=- t151,t14;t153=* t152,t152;t154=+ t145,t153;t155=sqrt t154;t156=/ t143,t155;t157=* t155,t155;t158=* t8,t8;t159=- t157,t158;t160=+ t159,t1;t161=* t32,t155;t162=/ t160,t161;t163=* t156,t162;t164=+ t142,t163;t165=- t14,t151;t166=/ t165,t155;t167=- t14,t166;t168=* t162,t162;t169=- t1,t168;t170=- t169,t42;t171=f<0?g:h t170,t42,t169;t172=sqrt t171;t173=* t167,t172;t174=- t164,t173;t175=- t174,t14;t176=* t91,t3;t177=/ t176,t5;t178=cos t177;t179=* t175,t178;t180=* t166,t162;t181=+ t151,t180;t182=* t156,t172;t183=- t181,t182;t184=- t183,t14;t185=sin t177;t186=* t184,t185;t187=- t179,t186;t188=#;t189=v4;t190=* t188,t189;t191=+ t187,t190;t192=- t14,t191;t193=- t191,t14;t194=* t193,t193;t195=* t175,t185;t196=* t184,t178;t197=+ t195,t196;t198=#;t199=* t198,t189;t200=+ t197,t199;t201=- t200,t14;t202=* t201,t201;t203=+ t194,t202;t204=sqrt t203;t205=/ t192,t204;t206=* t204,t204;t207=* t8,t8;t208=- t206,t207;t209=+ t208,t1;t210=* t32,t204;t211=/ t209,t210;t212=* t205,t211;t213=+ t191,t212;t214=- t14,t200;t215=/ t214,t204;t216=- t14,t215;t217=* t211,t211;t218=- t1,t217;t219=- t218,t42;t220=f<0?g:h t219,t42,t218;t221=sqrt t220;t222=* t216,t221;t223=- t213,t222;t224=- t48,t189;t225=* t188,t224;t226=+ t223,t225;t227=- t14,t226;t228=- t226,t14;t229=* t228,t228;t230=* t215,t211;t231=+ t200,t230;t232=* t205,t221;t233=- t231,t232;t234=* t198,t224;t235=+ t233,t234;t236=- t235,t14;t237=* t236,t236;t238=+ t229,t237;t239=sqrt t238;t240=/ t227,t239;t241=* t239,t239;t242=* t8,t8;t243=- t241,t242;t244=+ t243,t1;t245=* t32,t239;t246=/ t244,t245;t247=* t240,t246;t248=+ t226,t247;t249=- t14,t235;t250=/ t249,t239;t251=- t14,t250;t252=* t246,t246;t253=- t1,t252;t254=- t253,t42;t255=f<0?g:h t254,t42,t253;t256=sqrt t255;t257=* t251,t256;t258=- t248,t257;t259=- t258,t14;t260=* t91,t32;t261=* t260,t3;t262=/ t261,t5;t263=cos t262;t264=* t259,t263;t265=* t250,t246;t266=+ t235,t265;t267=* t240,t256;t268=- t266,t267;t269=- t268,t14;t270=sin t262;t271=* t269,t270;t272=- t264,t271;t273=#;t274=v5;t275=* t273,t274;t276=+ t272,t275;t277=- t14,t276;t278=- t276,t14;t279=* t278,t278;t280=* t259,t270;t281=* t269,t263;t282=+ t280,t281;t283=#;t284=* t283,t274;t285=+ t282,t284;t286=- t285,t14;t287=* t286,t286;t288=+ t279,t287;t289=sqrt t288;t290=/ t277,t289;t291=* t289,t289;t292=* t8,t8;t293=- t291,t292;t294=+ t293,t1;t295=* t32,t289;t296=/ t294,t295;t297=* t290,t296;t298=+ t276,t297;t299=- t14,t285;t300=/ t299,t289;t301=- t14,t300;t302=* t296,t296;t303=- t1,t302;t304=- t303,t42;t305=f<0?g:h t304,t42,t303;t306=sqrt t305;t307=* t301,t306;t308=- t298,t307;t309=- t48,t274;t310=* t273,t309;t311=+ t308,t310;t312=- t14,t311;t313=- t311,t14;t314=* t313,t313;t315=* t300,t296;t316=+ t285,t315;t317=* t290,t306;t318=- t316,t317;t319=* t283,t309;t320=+ t318,t319;t321=- t320,t14;t322=* t321,t321;t323=+ t314,t322;t324=sqrt t323;t325=/ t312,t324;t326=* t324,t324;t327=* t8,t8;t328=- t326,t327;t329=+ t328,t1;t330=* t32,t324;t331=/ t329,t330;t332=* t325,t331;t333=+ t311,t332;t334=- t14,t320;t335=/ t334,t324;t336=- t14,t335;t337=* t331,t331;t338=- t1,t337;t339=- t338,t42;t340=f<0?g:h t339,t42,t338;t341=sqrt t340;t342=* t336,t341;t343=- t333,t342;t344=- t343,t14;t345=- t344,t14;t346=v6;t347=* t104,t346;t348=+ t345,t347;t349=- t14,t348;t350=- t348,t14;t351=* t350,t350;t352=* t335,t331;t353=+ t320,t352;t354=* t325,t341;t355=- t353,t354;t356=- t355,t14;t357=#;t358=* t357,t346;t359=+ t356,t358;t360=- t359,t14;t361=* t360,t360;t362=+ t351,t361;t363=sqrt t362;t364=/ t349,t363;t365=* t363,t363;t366=* t8,t8;t367=- t365,t366;t368=+ t367,t1;t369=* t32,t363;t370=/ t368,t369;t371=* t364,t370;t372=+ t348,t371;t373=- t14,t359;t374=/ t373,t363;t375=- t14,t374;t376=* t370,t370;t377=- t1,t376;t378=- t377,t42;t379=f<0?g:h t378,t42,t377;t380=sqrt t379;t381=* t375,t380;t382=- t372,t381;t383=- t48,t346;t384=* t104,t383;t385=+ t382,t384;t386=* t10,t11;t387=+ t385,t386;t388=- t387,t14;t389=* t388,t388;t390=* t374,t370;t391=+ t359,t390;t392=* t364,t380;t393=- t391,t392;t394=* t357,t383;t395=+ t393,t394;t396=* t20,t11;t397=+ t395,t396;t398=- t397,t14;t399=* t398,t398;t400=+ t389,t399;t401=sqrt t400;t402=* t401,t401;t403=* t8,t8;t404=- t402,t403;t405=+ t404,t1;t406=* t32,t401;t407=/ t405,t406;t408=* t407,t407;t0=- t1,t408;nonlinineq:==,t1=v1;t2=#;t3=* t1,t2;t4=#;t5=/ t3,t4;t6=cos t5;t7=v0;t8=* t6,t7;t9=#;t10=v2;t11=* t9,t10;t12=+ t8,t11;t13=#;t14=- t13,t12;t15=- t12,t13;t16=* t15,t15;t17=sin t5;t18=* t17,t7;t19=#;t20=* t19,t10;t21=+ t18,t20;t22=- t21,t13;t23=* t22,t22;t24=+ t16,t23;t25=sqrt t24;t26=/ t14,t25;t27=* t25,t25;t28=* t7,t7;t29=- t27,t28;t30=#;t31=+ t29,t30;t32=#;t33=* t32,t25;t34=/ t31,t33;t35=* t26,t34;t36=+ t12,t35;t37=- t13,t21;t38=/ t37,t25;t39=- t13,t38;t40=* t34,t34;t41=- t30,t40;t42=#;t43=- t41,t42;t44=f<0?g:h t43,t42,t41;t45=sqrt t44;t46=* t39,t45;t47=- t36,t46;t48=- t47,t11;t49=- t48,t13;t50=#;t51=- t50,t10;t52=* t9,t51;t53=+ t47,t52;t54=- t53,t13;t55=* t49,t54;t56=* t38,t34;t57=+ t21,t56;t58=* t26,t45;t59=- t57,t58;t60=- t59,t20;t61=- t60,t13;t62=- t13,t61;t63=* t19,t51;t64=+ t59,t63;t65=- t64,t13;t66=* t62,t65;t67=- t55,t66;t68=* t49,t65;t69=* t62,t54;t70=+ t68,t69;t71=AtanRatioDegrees t67,t70;t72=- t53,t13;t73=- t13,t53;t74=- t53,t13;t75=* t74,t74;t76=- t64,t13;t77=* t76,t76;t78=+ t75,t77;t79=sqrt t78;t80=/ t73,t79;t81=* t79,t79;t82=* t7,t7;t83=- t81,t82;t84=+ t83,t30;t85=* t32,t79;t86=/ t84,t85;t87=* t80,t86;t88=+ t53,t87;t89=- t13,t64;t90=/ t89,t79;t91=- t13,t90;t92=* t86,t86;t93=- t30,t92;t94=- t93,t42;t95=f<0?g:h t94,t42,t93;t96=sqrt t95;t97=* t91,t96;t98=- t88,t97;t99=- t98,t13;t100=* t72,t99;t101=- t64,t13;t102=- t13,t101;t103=* t90,t86;t104=+ t64,t103;t105=* t80,t96;t106=- t104,t105;t107=- t106,t13;t108=* t102,t107;t109=- t100,t108;t110=* t72,t107;t111=* t102,t99;t112=+ t110,t111;t113=AtanRatioDegrees t109,t112;t114=+ t71,t113;t115=* t7,t7;t116=#;t117=- t115,t116;t118=sqrt t117;t119=#;t120=AtanRatioDegrees t118,t119;t121=* t32,t120;t122=+ t114,t121;t123=- t98,t13;t124=* t121,t2;t125=/ t124,t4;t126=cos t125;t127=* t123,t126;t128=- t106,t13;t129=sin t125;t130=* t128,t129;t131=- t127,t130;t132=- t131,t13;t133=#;t134=v3;t135=* t133,t134;t136=+ t131,t135;t137=- t13,t136;t138=- t136,t13;t139=* t138,t138;t140=* t123,t129;t141=* t128,t126;t142=+ t140,t141;t143=#;t144=* t143,t134;t145=+ t142,t144;t146=- t145,t13;t147=* t146,t146;t148=+ t139,t147;t149=sqrt t148;t150=/ t137,t149;t151=* t149,t149;t152=* t7,t7;t153=- t151,t152;t154=+ t153,t30;t155=* t32,t149;t156=/ t154,t155;t157=* t150,t156;t158=+ t136,t157;t159=- t13,t145;t160=/ t159,t149;t161=- t13,t160;t162=* t156,t156;t163=- t30,t162;t164=- t163,t42;t165=f<0?g:h t164,t42,t163;t166=sqrt t165;t167=* t161,t166;t168=- t158,t167;t169=- t50,t134;t170=* t133,t169;t171=+ t168,t170;t172=- t171,t13;t173=* t132,t172;t174=- t142,t13;t175=- t13,t174;t176=* t160,t156;t177=+ t145,t176;t178=* t150,t166;t179=- t177,t178;t180=* t143,t169;t181=+ t179,t180;t182=- t181,t13;t183=* t175,t182;t184=- t173,t183;t185=* t132,t182;t186=* t175,t172;t187=+ t185,t186;t188=AtanRatioDegrees t184,t187;t189=+ t122,t188;t190=- t171,t13;t191=- t13,t171;t192=- t171,t13;t193=* t192,t192;t194=- t181,t13;t195=* t194,t194;t196=+ t193,t195;t197=sqrt t196;t198=/ t191,t197;t199=* t197,t197;t200=* t7,t7;t201=- t199,t200;t202=+ t201,t30;t203=* t32,t197;t204=/ t202,t203;t205=* t198,t204;t206=+ t171,t205;t207=- t13,t181;t208=/ t207,t197;t209=- t13,t208;t210=* t204,t204;t211=- t30,t210;t212=- t211,t42;t213=f<0?g:h t212,t42,t211;t214=sqrt t213;t215=* t209,t214;t216=- t206,t215;t217=- t216,t13;t218=* t190,t217;t219=- t181,t13;t220=- t13,t219;t221=* t208,t204;t222=+ t181,t221;t223=* t198,t214;t224=- t222,t223;t225=- t224,t13;t226=* t220,t225;t227=- t218,t226;t228=* t190,t225;t229=* t220,t217;t230=+ t228,t229;t231=AtanRatioDegrees t227,t230;t232=+ t189,t231;t233=+ t232,t121;t234=- t216,t13;t235=* t121,t2;t236=/ t235,t4;t237=cos t236;t238=* t234,t237;t239=- t224,t13;t240=sin t236;t241=* t239,t240;t242=- t238,t241;t243=- t242,t13;t244=#;t245=v4;t246=* t244,t245;t247=+ t242,t246;t248=- t13,t247;t249=- t247,t13;t250=* t249,t249;t251=* t234,t240;t252=* t239,t237;t253=+ t251,t252;t254=#;t255=* t254,t245;t256=+ t253,t255;t257=- t256,t13;t258=* t257,t257;t259=+ t250,t258;t260=sqrt t259;t261=/ t248,t260;t262=* t260,t260;t263=* t7,t7;t264=- t262,t263;t265=+ t264,t30;t266=* t32,t260;t267=/ t265,t266;t268=* t261,t267;t269=+ t247,t268;t270=- t13,t256;t271=/ t270,t260;t272=- t13,t271;t273=* t267,t267;t274=- t30,t273;t275=- t274,t42;t276=f<0?g:h t275,t42,t274;t277=sqrt t276;t278=* t272,t277;t279=- t269,t278;t280=- t50,t245;t281=* t244,t280;t282=+ t279,t281;t283=- t282,t13;t284=* t243,t283;t285=- t253,t13;t286=- t13,t285;t287=* t271,t267;t288=+ t256,t287;t289=* t261,t277;t290=- t288,t289;t291=* t254,t280;t292=+ t290,t291;t293=- t292,t13;t294=* t286,t293;t295=- t284,t294;t296=* t243,t293;t297=* t286,t283;t298=+ t296,t297;t299=AtanRatioDegrees t295,t298;t300=+ t233,t299;t301=- t282,t13;t302=- t13,t282;t303=- t282,t13;t304=* t303,t303;t305=- t292,t13;t306=* t305,t305;t307=+ t304,t306;t308=sqrt t307;t309=/ t302,t308;t310=* t308,t308;t311=* t7,t7;t312=- t310,t311;t313=+ t312,t30;t314=* t32,t308;t315=/ t313,t314;t316=* t309,t315;t317=+ t282,t316;t318=- t13,t292;t319=/ t318,t308;t320=- t13,t319;t321=* t315,t315;t322=- t30,t321;t323=- t322,t42;t324=f<0?g:h t323,t42,t322;t325=sqrt t324;t326=* t320,t325;t327=- t317,t326;t328=- t327,t13;t329=* t301,t328;t330=- t292,t13;t331=- t13,t330;t332=* t319,t315;t333=+ t292,t332;t334=* t309,t325;t335=- t333,t334;t336=- t335,t13;t337=* t331,t336;t338=- t329,t337;t339=* t301,t336;t340=* t331,t328;t341=+ t339,t340;t342=AtanRatioDegrees t338,t341;t343=+ t300,t342;t344=* t121,t32;t345=+ t343,t344;t346=- t327,t13;t347=* t344,t2;t348=/ t347,t4;t349=cos t348;t350=* t346,t349;t351=- t335,t13;t352=sin t348;t353=* t351,t352;t354=- t350,t353;t355=- t354,t13;t356=#;t357=v5;t358=* t356,t357;t359=+ t354,t358;t360=- t13,t359;t361=- t359,t13;t362=* t361,t361;t363=* t346,t352;t364=* t351,t349;t365=+ t363,t364;t366=#;t367=* t366,t357;t368=+ t365,t367;t369=- t368,t13;t370=* t369,t369;t371=+ t362,t370;t372=sqrt t371;t373=/ t360,t372;t374=* t372,t372;t375=* t7,t7;t376=- t374,t375;t377=+ t376,t30;t378=* t32,t372;t379=/ t377,t378;t380=* t373,t379;t381=+ t359,t380;t382=- t13,t368;t383=/ t382,t372;t384=- t13,t383;t385=* t379,t379;t386=- t30,t385;t387=- t386,t42;t388=f<0?g:h t387,t42,t386;t389=sqrt t388;t390=* t384,t389;t391=- t381,t390;t392=- t50,t357;t393=* t356,t392;t394=+ t391,t393;t395=- t394,t13;t396=* t355,t395;t397=- t365,t13;t398=- t13,t397;t399=* t383,t379;t400=+ t368,t399;t401=* t373,t389;t402=- t400,t401;t403=* t366,t392;t404=+ t402,t403;t405=- t404,t13;t406=* t398,t405;t407=- t396,t406;t408=* t355,t405;t409=* t398,t395;t410=+ t408,t409;t411=AtanRatioDegrees t407,t410;t412=+ t345,t411;t413=- t394,t13;t414=- t13,t394;t415=- t394,t13;t416=* t415,t415;t417=- t404,t13;t418=* t417,t417;t419=+ t416,t418;t420=sqrt t419;t421=/ t414,t420;t422=* t420,t420;t423=* t7,t7;t424=- t422,t423;t425=+ t424,t30;t426=* t32,t420;t427=/ t425,t426;t428=* t421,t427;t429=+ t394,t428;t430=- t13,t404;t431=/ t430,t420;t432=- t13,t431;t433=* t427,t427;t434=- t30,t433;t435=- t434,t42;t436=f<0?g:h t435,t42,t434;t437=sqrt t436;t438=* t432,t437;t439=- t429,t438;t440=- t439,t13;t441=* t413,t440;t442=- t404,t13;t443=- t13,t442;t444=* t431,t427;t445=+ t404,t444;t446=* t421,t437;t447=- t445,t446;t448=- t447,t13;t449=* t443,t448;t450=- t441,t449;t451=* t413,t448;t452=* t443,t440;t453=+ t451,t452;t454=AtanRatioDegrees t450,t453;t455=+ t412,t454;t456=- t439,t13;t457=- t456,t13;t458=- t457,t13;t459=v6;t460=* t133,t459;t461=+ t457,t460;t462=- t13,t461;t463=- t461,t13;t464=* t463,t463;t465=- t447,t13;t466=#;t467=* t466,t459;t468=+ t465,t467;t469=- t468,t13;t470=* t469,t469;t471=+ t464,t470;t472=sqrt t471;t473=/ t462,t472;t474=* t472,t472;t475=* t7,t7;t476=- t474,t475;t477=+ t476,t30;t478=* t32,t472;t479=/ t477,t478;t480=* t473,t479;t481=+ t461,t480;t482=- t13,t468;t483=/ t482,t472;t484=- t13,t483;t485=* t479,t479;t486=- t30,t485;t487=- t486,t42;t488=f<0?g:h t487,t42,t486;t489=sqrt t488;t490=* t484,t489;t491=- t481,t490;t492=- t50,t459;t493=* t133,t492;t494=+ t491,t493;t495=- t494,t13;t496=* t458,t495;t497=- t465,t13;t498=- t13,t497;t499=* t483,t479;t500=+ t468,t499;t501=* t473,t489;t502=- t500,t501;t503=* t466,t492;t504=+ t502,t503;t505=- t504,t13;t506=* t498,t505;t507=- t496,t506;t508=* t458,t505;t509=* t498,t495;t510=+ t508,t509;t511=AtanRatioDegrees t507,t510;t512=+ t455,t511;t513=- t494,t13;t514=* t9,t10;t515=+ t494,t514;t516=- t13,t515;t517=- t515,t13;t518=* t517,t517;t519=* t19,t10;t520=+ t504,t519;t521=- t520,t13;t522=* t521,t521;t523=+ t518,t522;t524=sqrt t523;t525=/ t516,t524;t526=* t524,t524;t527=* t7,t7;t528=- t526,t527;t529=+ t528,t30;t530=* t32,t524;t531=/ t529,t530;t532=* t525,t531;t533=+ t515,t532;t534=- t13,t520;t535=/ t534,t524;t536=- t13,t535;t537=* t531,t531;t538=- t30,t537;t539=- t538,t42;t540=f<0?g:h t539,t42,t538;t541=sqrt t540;t542=* t536,t541;t543=- t533,t542;t544=- t543,t514;t545=- t544,t13;t546=* t513,t545;t547=- t504,t13;t548=- t13,t547;t549=* t535,t531;t550=+ t520,t549;t551=* t525,t541;t552=- t550,t551;t553=- t552,t519;t554=- t553,t13;t555=* t548,t554;t556=- t546,t555;t557=* t513,t554;t558=* t548,t545;t559=+ t557,t558;t560=AtanRatioDegrees t556,t559;t561=+ t512,t560;t562=#;t0=- t561,t562;
210	0.34956	50.7929	0.5	0.5	0.5	0.5	0.5	3.1415926535	180	-0.17	0	1.52648413377189e-11	0.011025	2	1e-06	1	0.00275625	0.0525	-0.0849999999911868	-0.147224318648443	0.147224318644627	-0.0849999999977967	0.0850000000044066	0.14722431864081	0.147224318648443	0	1	0	1	0	1	0	1	0	1	1e-06	0.00275625	1e-06	1e-06	0.011025	3.1415926535	180	-0.17	0	1.52648413377189e-11	2	1e-06	0.011025	3.1415926535	180	-0.17	0	1.52648413377189e-11	2	1e-06	1	1e-06	0.011025	3.1415926535	180	-0.17	0	1.52648413377189e-11	2	1e-06	1	0.00275625	0.0525	-0.0849999999911868	-0.147224318648443	1e-06	0.011025	3.1415926535	180	-0.17	0	1.52648413377189e-11	2	1e-06	1	0.00275625	0.0525	-0.0849999999911868	-0.147224318648443	1e-06	0.011025	3.1415926535	180	-0.17	0	1.52648413377189e-11	2	1e-06	1	0.00275625	0.0525	-0.0849999999911868	-0.147224318648443	0.147224318644627	-0.0849999999977967	1e-06	0.011025	3.1415926535	180	-0.17	0	1.52648413377189e-11	2	1e-06	1	0.00275625	0.0525	-0.0849999999911868	-0.147224318648443	0.147224318644627	-0.0849999999977967	1e-06	0.011025	3.1415926535	180	-0.17	0	1.52648413377189e-11	2	1e-06	1	0.00275625	0.0525	-0.0849999999911868	-0.147224318648443	0.147224318644627	-0.0849999999977967	0.0850000000044066	0.14722431864081	1e-06	0.011025	3.1415926535	180	-0.17	0	1.52648413377189e-11	2	1e-06	1	0.00275625	0.0525	-0.0849999999911868	-0.147224318648443	0.147224318644627	-0.0849999999977967	0.0850000000044066	0.14722431864081	1e-06	0.011025	3.1415926535	180	-0.17	0	1.52648413377189e-11	2	1e-06	1	0.00275625	0.0525	-0.0849999999911868	-0.147224318648443	0.147224318644627	-0.0849999999977967	0.0850000000044066	0.14722431864081	0.147224318648443	1e-06	0.011025	3.1415926535	180	-0.17	0	1.52648413377189e-11	2	1e-06	1	0.00275625	0.0525	-0.0849999999911868	-0.147224318648443	0.147224318644627	-0.0849999999977967	0.0850000000044066	0.14722431864081	0.147224318648443	1e-06	3.1415926535	180	-0.17	0	1.52648413377189e-11	0.011025	2	1e-06	1	0.00275625	0.0525	-0.0849999999911868	-0.147224318648443	0.147224318644627	-0.0849999999977967	0.0850000000044066	0.14722431864081	0.147224318648443	360
7	0.350645996958798	49.2590486259528	0.537272143099966	0.786098644324331	0.0961097353197954	0.886416362686256	0.283620896201815
bounds=1000;obj:t1=v1;t2=#;t3=* t1,t2;t4=#;t5=/ t3,t4;t6=cos t5;t7=v0;t8=* t6,t7;t9=#;t10=v2;t11=* t9,t10;t12=+ t8,t11;t13=#;t14=- t13,t12;t15=- t12,t13;t16=* t15,t15;t17=sin t5;t18=* t17,t7;t19=#;t20=* t19,t10;t21=+ t18,t20;t22=- t21,t13;t23=* t22,t22;t24=+ t16,t23;t25=sqrt t24;t26=/ t14,t25;t27=* t25,t25;t28=* t7,t7;t29=- t27,t28;t30=#;t31=+ t29,t30;t32=#;t33=* t32,t25;t34=/ t31,t33;t35=* t26,t34;t36=+ t12,t35;t37=- t13,t21;t38=/ t37,t25;t39=- t13,t38;t40=* t34,t34;t41=- t30,t40;t42=#;t43=- t41,t42;t44=f<0?g:h t43,t42,t41;t45=sqrt t44;t46=* t39,t45;t47=- t36,t46;t48=#;t49=- t48,t10;t50=* t9,t49;t51=+ t47,t50;t52=- t51,t13;t53=* t52,t52;t54=* t38,t34;t55=+ t21,t54;t56=* t26,t45;t57=- t55,t56;t58=* t19,t49;t59=+ t57,t58;t60=- t59,t13;t61=* t60,t60;t62=+ t53,t61;t63=sqrt t62;t64=- t13,t51;t65=- t51,t13;t66=* t65,t65;t67=- t59,t13;t68=* t67,t67;t69=+ t66,t68;t70=sqrt t69;t71=/ t64,t70;t72=* t70,t70;t73=* t7,t7;t74=- t72,t73;t75=+ t74,t30;t76=* t32,t70;t77=/ t75,t76;t78=* t71,t77;t79=+ t51,t78;t80=- t13,t59;t81=/ t80,t70;t82=- t13,t81;t83=* t77,t77;t84=- t30,t83;t85=- t84,t42;t86=f<0?g:h t85,t42,t84;t87=sqrt t86;t88=* t82,t87;t89=- t79,t88;t90=- t89,t13;t91=* t90,t90;t92=* t81,t77;t93=+ t59,t92;t94=* t71,t87;t95=- t93,t94;t96=- t95,t13;t97=* t96,t96;t98=+ t91,t97;t99=sqrt t98;t100=- t63,t99;t101=- t63,t99;t102=* t100,t101;t103=- t89,t13;t104=* t7,t7;t105=#;t106=- t104,t105;t107=sqrt t106;t108=#;t109=AtanRatioDegrees t107,t108;t110=* t32,t109;t111=* t110,t2;t112=/ t111,t4;t113=cos t112;t114=* t103,t113;t115=- t95,t13;t116=sin t112;t117=* t115,t116;t118=- t114,t117;t119=- t118,t13;t120=* t119,t119;t121=* t103,t116;t122=* t115,t113;t123=+ t121,t122;t124=- t123,t13;t125=* t124,t124;t126=+ t120,t125;t127=sqrt t126;t128=#;t129=v3;t130=* t128,t129;t131=+ t118,t130;t132=- t13,t131;t133=- t131,t13;t134=* t133,t133;t135=#;t136=* t135,t129;t137=+ t123,t136;t138=- t137,t13;t139=* t138,t138;t140=+ t134,t139;t141=sqrt t140;t142=/ t132,t141;t143=* t141,t141;t144=* t7,t7;t145=- t143,t144;t146=+ t145,t30;t147=* t32,t141;t148=/ t146,t147;t149=* t142,t148;t150=+ t131,t149;t151=- t13,t137;t152=/ t151,t141;t153=- t13,t152;t154=* t148,t148;t155=- t30,t154;t156=- t155,t42;t157=f<0?g:h t156,t42,t155;t158=sqrt t157;t159=* t153,t158;t160=- t150,t159;t161=- t160,t130;t162=- t161,t13;t163=* t162,t162;t164=* t152,t148;t165=+ t137,t164;t166=* t142,t158;t167=- t165,t166;t168=- t167,t136;t169=- t168,t13;t170=* t169,t169;t171=+ t163,t170;t172=sqrt t171;t173=- t127,t172;t174=- t127,t172;t175=* t173,t174;t176=+ t102,t175;t177=- t48,t129;t178=* t128,t177;t179=+ t160,t178;t180=- t179,t13;t181=* t180,t180;t182=* t135,t177;t183=+ t167,t182;t184=- t183,t13;t185=* t184,t184;t186=+ t181,t185;t187=sqrt t186;t188=- t13,t179;t189=- t179,t13;t190=* t189,t189;t191=- t183,t13;t192=* t191,t191;t193=+ t190,t192;t194=sqrt t193;t195=/ t188,t194;t196=* t194,t194;t197=* t7,t7;t198=- t196,t197;t199=+ t198,t30;t200=* t32,t194;t201=/ t199,t200;t202=* t195,t201;t203=+ t179,t202;t204=- t13,t183;t205=/ t204,t194;t206=- t13,t205;t207=* t201,t201;t208=- t30,t207;t209=- t208,t42;t210=f<0?g:h t209,t42,t208;t211=sqrt t210;t212=* t206,t211;t213=- t203,t212;t214=- t213,t13;t215=* t214,t214;t216=* t205,t201;t217=+ t183,t216;t218=* t195,t211;t219=- t217,t218;t220=- t219,t13;t221=* t220,t220;t222=+ t215,t221;t223=sqrt t222;t224=- t187,t223;t225=- t187,t223;t226=* t224,t225;t227=+ t176,t226;t228=- t213,t13;t229=* t110,t2;t230=/ t229,t4;t231=cos t230;t232=* t228,t231;t233=- t219,t13;t234=sin t230;t235=* t233,t234;t236=- t232,t235;t237=- t236,t13;t238=* t237,t237;t239=* t228,t234;t240=* t233,t231;t241=+ t239,t240;t242=- t241,t13;t243=* t242,t242;t244=+ t238,t243;t245=sqrt t244;t246=#;t247=v4;t248=* t246,t247;t249=+ t236,t248;t250=- t13,t249;t251=- t249,t13;t252=* t251,t251;t253=#;t254=* t253,t247;t255=+ t241,t254;t256=- t255,t13;t257=* t256,t256;t258=+ t252,t257;t259=sqrt t258;t260=/ t250,t259;t261=* t259,t259;t262=* t7,t7;t263=- t261,t262;t264=+ t263,t30;t265=* t32,t259;t266=/ t264,t265;t267=* t260,t266;t268=+ t249,t267;t269=- t13,t255;t270=/ t269,t259;t271=- t13,t270;t272=* t266,t266;t273=- t30,t272;t274=- t273,t42;t275=f<0?g:h t274,t42,t273;t276=sqrt t275;t277=* t271,t276;t278=- t268,t277;t279=- t278,t248;t280=- t279,t13;t281=* t280,t280;t282=* t270,t266;t283=+ t255,t282;t284=* t260,t276;t285=- t283,t284;t286=- t285,t254;t287=- t286,t13;t288=* t287,t287;t289=+ t281,t288;t290=sqrt t289;t291=- t245,t290;t292=- t245,t290;t293=* t291,t292;t294=+ t227,t293;t295=- t48,t247;t296=* t246,t295;t297=+ t278,t296;t298=- t297,t13;t299=* t298,t298;t300=* t253,t295;t301=+ t285,t300;t302=- t301,t13;t303=* t302,t302;t304=+ t299,t303;t305=sqrt t304;t306=- t13,t297;t307=- t297,t13;t308=* t307,t307;t309=- t301,t13;t310=* t309,t309;t311=+ t308,t310;t312=sqrt t311;t313=/ t306,t312;t314=* t312,t312;t315=* t7,t7;t316=- t314,t315;t317=+ t316,t30;t318=* t32,t312;t319=/ t317,t318;t320=* t313,t319;t321=+ t297,t320;t322=- t13,t301;t323=/ t322,t312;t324=- t13,t323;t325=* t319,t319;t326=- t30,t325;t327=- t326,t42;t328=f<0?g:h t327,t42,t326;t329=sqrt t328;t330=* t324,t329;t331=- t321,t330;t332=- t331,t13;t333=* t332,t332;t334=* t323,t319;t335=+ t301,t334;t336=* t313,t329;t337=- t335,t336;t338=- t337,t13;t339=* t338,t338;t340=+ t333,t339;t341=sqrt t340;t342=- t305,t341;t343=- t305,t341;t344=* t342,t343;t345=+ t294,t344;t346=- t331,t13;t347=* t110,t32;t348=* t347,t2;t349=/ t348,t4;t350=cos t349;t351=* t346,t350;t352=- t337,t13;t353=sin t349;t354=* t352,t353;t355=- t351,t354;t356=- t355,t13;t357=* t356,t356;t358=* t346,t353;t359=* t352,t350;t360=+ t358,t359;t361=- t360,t13;t362=* t361,t361;t363=+ t357,t362;t364=sqrt t363;t365=#;t366=v5;t367=* t365,t366;t368=+ t355,t367;t369=- t13,t368;t370=- t368,t13;t371=* t370,t370;t372=#;t373=* t372,t366;t374=+ t360,t373;t375=- t374,t13;t376=* t375,t375;t377=+ t371,t376;t378=sqrt t377;t379=/ t369,t378;t380=* t378,t378;t381=* t7,t7;t382=- t380,t381;t383=+ t382,t30;t384=* t32,t378;t385=/ t383,t384;t386=* t379,t385;t387=+ t368,t386;t388=- t13,t374;t389=/ t388,t378;t390=- t13,t389;t391=* t385,t385;t392=- t30,t391;t393=- t392,t42;t394=f<0?g:h t393,t42,t392;t395=sqrt t394;t396=* t390,t395;t397=- t387,t396;t398=- t397,t367;t399=- t398,t13;t400=* t399,t399;t401=* t389,t385;t402=+ t374,t401;t403=* t379,t395;t404=- t402,t403;t405=- t404,t373;t406=- t405,t13;t407=* t406,t406;t408=+ t400,t407;t409=sqrt t408;t410=- t364,t409;t411=- t364,t409;t412=* t410,t411;t413=+ t345,t412;t414=- t48,t366;t415=* t365,t414;t416=+ t397,t415;t417=- t416,t13;t418=* t417,t417;t419=* t372,t414;t420=+ t404,t419;t421=- t420,t13;t422=* t421,t421;t423=+ t418,t422;t424=sqrt t423;t425=- t13,t416;t426=- t416,t13;t427=* t426,t426;t428=- t420,t13;t429=* t428,t428;t430=+ t427,t429;t431=sqrt t430;t432=/ t425,t431;t433=* t431,t431;t434=* t7,t7;t435=- t433,t434;t436=+ t435,t30;t437=* t32,t431;t438=/ t436,t437;t439=* t432,t438;t440=+ t416,t439;t441=- t13,t420;t442=/ t441,t431;t443=- t13,t442;t444=* t438,t438;t445=- t30,t444;t446=- t445,t42;t447=f<0?g:h t446,t42,t445;t448=sqrt t447;t449=* t443,t448;t450=- t440,t449;t451=- t450,t13;t452=* t451,t451;t453=* t442,t438;t454=+ t420,t453;t455=* t432,t448;t456=- t454,t455;t457=- t456,t13;t458=* t457,t457;t459=+ t452,t458;t460=sqrt t459;t461=- t424,t460;t462=- t424,t460;t463=* t461,t462;t464=+ t413,t463;t465=- t450,t13;t466=- t465,t13;t467=- t466,t13;t468=* t467,t467;t469=- t456,t13;t470=- t469,t13;t471=* t470,t470;t472=+ t468,t471;t473=sqrt t472;t474=v6;t475=* t128,t474;t476=+ t466,t475;t477=- t13,t476;t478=- t476,t13;t479=* t478,t478;t480=#;t481=* t480,t474;t482=+ t469,t481;t483=- t482,t13;t484=* t483,t483;t485=+ t479,t484;t486=sqrt t485;t487=/ t477,t486;t488=* t486,t486;t489=* t7,t7;t490=- t488,t489;t491=+ t490,t30;t492=* t32,t486;t493=/ t491,t492;t494=* t487,t493;t495=+ t476,t494;t496=- t13,t482;t497=/ t496,t486;t498=- t13,t497;t499=* t493,t493;t500=- t30,t499;t501=- t500,t42;t502=f<0?g:h t501,t42,t500;t503=sqrt t502;t504=* t498,t503;t505=- t495,t504;t506=- t505,t475;t507=- t506,t13;t508=* t507,t507;t509=* t497,t493;t510=+ t482,t509;t511=* t487,t503;t512=- t510,t511;t513=- t512,t481;t514=- t513,t13;t515=* t514,t514;t516=+ t508,t515;t517=sqrt t516;t518=- t473,t517;t519=- t473,t517;t520=* t518,t519;t521=+ t464,t520;t522=- t48,t474;t523=* t128,t522;t524=+ t505,t523;t525=- t524,t13;t526=* t525,t525;t527=* t480,t522;t528=+ t512,t527;t529=- t528,t13;t530=* t529,t529;t531=+ t526,t530;t532=sqrt t531;t533=* t9,t10;t534=+ t524,t533;t535=- t13,t534;t536=- t534,t13;t537=* t536,t536;t538=* t19,t10;t539=+ t528,t538;t540=- t539,t13;t541=* t540,t540;t542=+ t537,t541;t543=sqrt t542;t544=/ t535,t543;t545=* t543,t543;t546=* t7,t7;t547=- t545,t546;t548=+ t547,t30;t549=* t32,t543;t550=/ t548,t549;t551=* t544,t550;t552=+ t534,t551;t553=- t13,t539;t554=/ t553,t543;t555=- t13,t554;t556=* t550,t550;t557=- t30,t556;t558=- t557,t42;t559=f<0?g:h t558,t42,t557;t560=sqrt t559;t561=* t555,t560;t562=- t552,t561;t563=- t562,t533;t564=- t563,t13;t565=* t564,t564;t566=* t554,t550;t567=+ t539,t566;t568=* t544,t560;t569=- t567,t568;t570=- t569,t538;t571=- t570,t13;t572=* t571,t571;t573=+ t565,t572;t574=sqrt t573;t575=- t532,t574;t576=- t532,t574;t577=* t575,t576;t0=+ t521,t577;ineqlist10:ineq>=,1:2,;ineq<=,1:2,;ineq>=,1:3,;ineq<=,1:3,;ineq>=,1:4,;ineq<=,1:4,;ineq>=,1:5,;ineq<=,1:5,;ineq>=,1:6,;ineq<=,1:6,;nonlinineqlist12:nonlinineq:>=,t1=v0;t2=* t1,t1;t3=#;t4=- t2,t3;t5=#;t0=- t4,t5;nonlinineq:>=,t1=#;t2=v1;t3=#;t4=* t2,t3;t5=#;t6=/ t4,t5;t7=cos t6;t8=v0;t9=* t7,t8;t10=#;t11=v2;t12=* t10,t11;t13=+ t9,t12;t14=#;t15=- t13,t14;t16=* t15,t15;t17=sin t6;t18=* t17,t8;t19=#;t20=* t19,t11;t21=+ t18,t20;t22=- t21,t14;t23=* t22,t22;t24=+ t16,t23;t25=sqrt t24;t26=* t25,t25;t27=* t8,t8;t28=- t26,t27;t29=+ t28,t1;t30=#;t31=* t30,t25;t32=/ t29,t31;t33=* t32,t32;t0=- t1,t33;nonlinineq:>=,t1=#;t2=v1;t3=#;t4=* t2,t3;t5=#;t6=/ t4,t5;t7=cos t6;t8=v0;t9=* t7,t8;t10=#;t11=v2;t12=* t10,t11;t13=+ t9,t12;t14=#;t15=- t14,t13;t16=- t13,t14;t17=* t16,t16;t18=sin t6;t19=* t18,t8;t20=#;t21=* t20,t11;t22=+ t19,t21;t23=- t22,t14;t24=* t23,t23;t25=+ t17,t24;t26=sqrt t25;t27=/ t15,t26;t28=* t26,t26;t29=* t8,t8;t30=- t28,t29;t31=+ t30,t1;t32=#;t33=* t32,t26;t34=/ t31,t33;t35=* t27,t34;t36=+ t13,t35;t37=- t14,t22;t38=/ t37,t26;t39=- t14,t38;t40=* t34,t34;t41=- t1,t40;t42=#;t43=- t41,t42;t44=f<0?g:h t43,t42,t41;t45=sqrt t44;t46=* t39,t45;t47=- t36,t46;t48=#;t49=- t48,t11;t50=* t10,t49;t51=+ t47,t50;t52=- t51,t14;t53=* t52,t52;t54=* t38,t34;t55=+ t22,t54;t56=* t27,t45;t57=- t55,t56;t58=* t20,t49;t59=+ t57,t58;t60=- t59,t14;t61=* t60,t60;t62=+ t53,t61;t63=sqrt t62;t64=* t63,t63;t65=* t8,t8;t66=- t64,t65;t67=+ t66,t1;t68=* t32,t63;t69=/ t67,t68;t70=* t69,t69;t0=- t1,t70;nonlinineq:>=,t1=#;t2=v1;t3=#;t4=* t2,t3;t5=#;t6=/ t4,t5;t7=cos t6;t8=v0;t9=* t7,t8;t10=#;t11=v2;t12=* t10,t11;t13=+ t9,t12;t14=#;t15=- t14,t13;t16=- t13,t14;t17=* t16,t16;t18=sin t6;t19=* t18,t8;t20=#;t21=* t20,t11;t22=+ t19,t21;t23=- t22,t14;t24=* t23,t23;t25=+ t17,t24;t26=sqrt t25;t27=/ t15,t26;t28=* t26,t26;t29=* t8,t8;t30=- t28,t29;t31=+ t30,t1;t32=#;t33=* t32,t26;t34=/ t31,t33;t35=* t27,t34;t36=+ t13,t35;t37=- t14,t22;t38=/ t37,t26;t39=- t14,t38;t40=* t34,t34;t41=- t1,t40;t42=#;t43=- t41,t42;t44=f<0?g:h t43,t42,t41;t45=sqrt t44;t46=* t39,t45;t47=- t36,t46;t48=#;t49=- t48,t11;t50=* t10,t49;t51=+ t47,t50;t52=- t14,t51;t53=- t51,t14;t54=* t53,t53;t55=* t38,t34;t56=+ t22,t55;t57=* t27,t45;t58=- t56,t57;t59=* t20,t49;t60=+ t58,t59;t61=- t60,t14;t62=* t61,t61;t63=+ t54,t62;t64=sqrt t63;t65=/ t52,t64;t66=* t64,t64;t67=* t8,t8;t68=- t66,t67;t69=+ t68,t1;t70=* t32,t64;t71=/ t69,t70;t72=* t65,t71;t73=+ t51,t72;t74=- t14,t60;t75=/ t74,t64;t76=- t14,t75;t77=* t71,t71;t78=- t1,t77;t79=- t78,t42;t80=f<0?g:h t79,t42,t78;t81=sqrt t80;t82=* t76,t81;t83=- t73,t82;t84=- t83,t14;t85=* t8,t8;t86=#;t87=- t85,t86;t88=sqrt t87;t89=#;t90=AtanRatioDegrees t88,t89;t91=* t32,t90;t92=* t91,t3;t93=/ t92,t5;t94=cos t93;t95=* t84,t94;t96=* t75,t71;t97=+ t60,t96;t98=* t65,t81;t99=- t97,t98;t100=- t99,t14;t101=sin t93;t102=* t100,t101;t103=- t95,t102;t104=#;t105=v3;t106=* t104,t105;t107=+ t103,t106;t108=- t107,t14;t109=* t108,t108;t110=* t84,t101;t111=* t100,t94;t112=+ t110,t111;t113=#;t114=* t113,t105;t115=+ t112,t114;t116=- t115,t14;t117=* t116,t116;t118=+ t109,t117;t119=sqrt t118;t120=* t119,t119;t121=* t8,t8;t122=- t120,t121;t123=+ t122,t1;t124=* t32,t119;t125=/ t123,t124;t126=* t125,t125;t0=- t1,t126;nonlinineq:>=,t1=#;t2=v1;t3=#;t4=* t2,t3;t5=#;t6=/ t4,t5;t7=cos t6;t8=v0;t9=* t7,t8;t10=#;t11=v2;t12=* t10,t11;t13=+ t9,t12;t14=#;t15=- t14,t13;t16=- t13,t14;t17=* t16,t16;t18=sin t6;t19=* t18,t8;t20=#;t21=* t20,t11;t22=+ t19,t21;t23=- t22,t14;t24=* t23,t23;t25=+ t17,t24;t26=sqrt t25;t27=/ t15,t26;t28=* t26,t26;t29=* t8,t8;t30=- t28,t29;t31=+ t30,t1;t32=#;t33=* t32,t26;t34=/ t31,t33;t35=* t27,t34;t36=+ t13,t35;t37=- t14,t22;t38=/ t37,t26;t39=- t14,t38;t40=* t34,t34;t41=- t1,t40;t42=#;t43=- t41,t42;t44=f<0?g:h t43,t42,t41;t45=sqrt t44;t46=* t39,t45;t47=- t36,t46;t48=#;t49=- t48,t11;t50=* t10,t49;t51=+ t47,t50;t52=- t14,t51;t53=- t51,t14;t54=* t53,t53;t55=* t38,t34;t56=+ t22,t55;t57=* t27,t45;t58=- t56,t57;t59=* t20,t49;t60=+ t58,t59;t61=- t60,t14;t62=* t61,t61;t63=+ t54,t62;t64=sqrt t63;t65=/ t52,t64;t66=* t64,t64;t67=* t8,t8;t68=- t66,t67;t69=+ t68,t1;t70=* t32,t64;t71=/ t69,t70;t72=* t65,t71;t73=+ t51,t72;t74=- t14,t60;t75=/ t74,t64;t76=- t14,t75;t77=* t71,t71;t78=- t1,t77;t79=- t78,t42;t80=f<0?g:h t79,t42,t78;t81=sqrt t80;t82=* t76,t81;t83=- t73,t82;t84=- t83,t14;t85=* t8,t8;t86=#;t87=- t85,t86;t88=sqrt t87;t89=#;t90=AtanRatioDegrees t88,t89;t91=* t32,t90;t92=* t91,t3;t93=/ t92,t5;t94=cos t93;t95=* t84,t94;t96=* t75,t71;t97=+ t60,t96;t98=* t65,t81;t99=- t97,t98;t100=- t99,t14;t101=sin t93;t102=* t100,t101;t103=- t95,t102;t104=#;t105=v3;t106=* t104,t105;t107=+ t103,t106;t108=- t14,t107;t109=- t107,t14;t110=* t109,t109;t111=* t84,t101;t112=* t100,t94;t113=+ t111,t112;t114=#;t115=* t114,t105;t116=+ t113,t115;t117=- t116,t14;t118=* t117,t117;t119=+ t110,t118;t120=sqrt t119;t121=/ t108,t120;t122=* t120,t120;t123=* t8,t8;t124=- t122,t123;t125=+ t124,t1;t126=* t32,t120;t127=/ t125,t126;t128=* t121,t127;t129=+ t107,t128;t130=- t14,t116;t131=/ t130,t120;t132=- t14,t131;t133=* t127,t127;t134=- t1,t133;t135=- t134,t42;t136=f<0?g:h t135,t42,t134;t137=sqrt t136;t138=* t132,t137;t139=- t129,t138;t140=- t48,t105;t141=* t104,t140;t142=+ t139,t141;t143=- t142,t14;t144=* t143,t143;t145=* t131,t127;t146=+ t116,t145;t147=* t121,t137;t148=- t146,t147;t149=* t114,t140;t150=+ t148,t149;t151=- t150,t14;t152=* t151,t151;t153=+ t144,t152;t154=sqrt t153;t155=* t154,t154;t156=* t8,t8;t157=- t155,t156;t158=+ t157,t1;t159=* t32,t154;t160=/ t158,t159;t161=* t160,t160;t0=- t1,t161;nonlinineq:>=,t1=#;t2=v1;t3=#;t4=* t2,t3;t5=#;t6=/ t4,t5;t7=cos t6;t8=v0;t9=* t7,t8;t10=#;t11=v2;t12=* t10,t11;t13=+ t9,t12;t14=#;t15=- t14,t13;t16=- t13,t14;t17=* t16,t16;t18=sin t6;t19=* t18,t8;t20=#;t21=* t20,t11;t22=+ t19,t21;t23=- t22,t14;t24=* t23,t23;t25=+ t17,t24;t26=sqrt t25;t27=/ t15,t26;t28=* t26,t26;t29=* t8,t8;t30=- t28,t29;t31=+ t30,t1;t32=#;t33=* t32,t26;t34=/ t31,t33;t35=* t27,t34;t36=+ t13,t35;t37=- t14,t22;t38=/ t37,t26;t39=- t14,t38;t40=* t34,t34;t41=- t1,t40;t42=#;t43=- t41,t42;t44=f<0?g:h t43,t42,t41;t45=sqrt t44;t46=* t39,t45;t47=- t36,t46;t48=#;t49=- t48,t11;t50=* t10,t49;t51=+ t47,t50;t52=- t14,t51;t53=- t51,t14;t54=* t53,t53;t55=* t38,t34;t56=+ t22,t55;t57=* t27,t45;t58=- t56,t57;t59=* t20,t49;t60=+ t58,t59;t61=- t60,t14;t62=* t61,t61;t63=+ t54,t62;t64=sqrt t63;t65=/ t52,t64;t66=* t64,t64;t67=* t8,t8;t68=- t66,t67;t69=+ t68,t1;t70=* t32,t64;t71=/ t69,t70;t72=* t65,t71;t73=+ t51,t72;t74=- t14,t60;t75=/ t74,t64;t76=- t14,t75;t77=* t71,t71;t78=- t1,t77;t79=- t78,t42;t80=f<0?g:h t79,t42,t78;t81=sqrt t80;t82=* t76,t81;t83=- t73,t82;t84=- t83,t14;t85=* t8,t8;t86=#;t87=- t85,t86;t88=sqrt t87;t89=#;t90=AtanRatioDegrees t88,t89;t91=* t32,t90;t92=* t91,t3;t93=/ t92,t5;t94=cos t93;t95=* t84,t94;t96=* t75,t71;t97=+ t60,t96;t98=* t65,t81;t99=- t97,t98;t100=- t99,t14;t101=sin t93;t102=* t100,t101;t103=- t95,t102;t104=#;t105=v3;t106=* t104,t105;t107=+ t103,t106;t108=- t14,t107;t109=- t107,t14;t110=* t109,t109;t111=* t84,t101;t112=* t100,t94;t113=+ t111,t112;t114=#;t115=* t114,t105;t116=+ t113,t115;t117=- t116,t14;t118=* t117,t117;t119=+ t110,t118;t120=sqrt t119;t121=/ t108,t120;t122=* t120,t120;t123=* t8,t8;t124=- t122,t123;t125=+ t124,t1;t126=* t32,t120;t127=/ t125,t126;t128=* t121,t127;t129=+ t107,t128;t130=- t14,t116;t131=/ t130,t120;t132=- t14,t131;t133=* t127,t127;t134=- t1,t133;t135=- t134,t42;t136=f<0?g:h t135,t42,t134;t137=sqrt t136;t138=* t132,t137;t139=- t129,t138;t140=- t48,t105;t141=* t104,t140;t142=+ t139,t141;t143=- t14,t142;t144=- t142,t14;t145=* t144,t144;t146=* t131,t127;t147=+ t116,t146;t148=* t121,t137;t149=- t147,t148;t150=* t114,t140;t151=+ t149,t150;t152=- t151,t14;t153=* t152,t152;t154=+ t145,t153;t155=sqrt t154;t156=/ t143,t155;t157=* t155,t155;t158=* t8,t8;t159=- t157,t158;t160=+ t159,t1;t161=* t32,t155;t162=/ t160,t161;t163=* t156,t162;t164=+ t142,t163;t165=- t14,t151;t166=/ t165,t155;t167=- t14,t166;t168=* t162,t162;t169=- t1,t168;t170=- t169,t42;t171=f<0?g:h t170,t42,t169;t172=sqrt t171;t173=* t167,t172;t174=- t164,t173;t175=- t174,t14;t176=* t91,t3;t177=/ t176,t5;t178=cos t177;t179=* t175,t178;t180=* t166,t162;t181=+ t151,t180;t182=* t156,t172;t183=- t181,t182;t184=- t183,t14;t185=sin t177;t186=* t184,t185;t187=- t179,t186;t188=#;t189=v4;t190=* t188,t189;t191=+ t187,t190;t192=- t191,t14;t193=* t192,t192;t194=* t175,t185;t195=* t184,t178;t196=+ t194,t195;t197=#;t198=* t197,t189;t199=+ t196,t198;t200=- t199,t14;t201=* t200,t200;t202=+ t193,t201;t203=sqrt t202;t204=* t203,t203;t205=* t8,t8;t206=- t204,t205;t207=+ t206,t1;t208=* t32,t203;t209=/ t207,t208;t210=* t209,t209;t0=- t1,t210;nonlinineq:>=,t1=#;t2=v1;t3=#;t4=* t2,t3;t5=#;t6=/ t4,t5;t7=cos t6;t8=v0;t9=* t7,t8;t10=#;t11=v2;t12=* t10,t11;t13=+ t9,t12;t14=#;t15=- t14,t13;t16=- t13,t14;t17=* t16,t16;t18=sin t6;t19=* t18,t8;t20=#;t21=* t20,t11;t22=+ t19,t21;t23=- t22,t14;t24=* t23,t23;t25=+ t17,t24;t26=sqrt t25;t27=/ t15,t26;t28=* t26,t26;t29=* t8,t8;t30=- t28,t29;t31=+ t30,t1;t32=#;t33=* t32,t26;t34=/ t31,t33;t35=* t27,t34;t36=+ t13,t35;t37=- t14,t22;t38=/ t37,t26;t39=- t14,t38;t40=* t34,t34;t41=- t1,t40;t42=#;t43=- t41,t42;t44=f<0?g:h t43,t42,t41;t45=sqrt t44;t46=* t39,t45;t47=- t36,t46;t48=#;t49=- t48,t11;t50=* t10,t49;t51=+ t47,t50;t52=- t14,t51;t53=- t51,t14;t54=* t53,t53;t55=* t38,t34;t56=+ t22,t55;t57=* t27,t45;t58=- t56,t57;t59=* t20,t49;t60=+ t58,t59;t61=- t60,t14;t62=* t61,t61;t63=+ t54,t62;t64=sqrt t63;t65=/ t52,t64;t66=* t64,t64;t67=* t8,t8;t68=- t66,t67;t69=+ t68,t1;t70=* t32,t64;t71=/ t69,t70;t72=* t65,t71;t73=+ t51,t72;t74=- t14,t60;t75=/ t74,t64;t76=- t14,t75;t77=* t71,t71;t78=- t1,t77;t79=- t78,t42;t80=f<0?g:h t79,t42,t78;t81=sqrt t80;t82=* t76,t81;t83=- t73,t82;t84=- t83,t14;t85=* t8,t8;t86=#;t87=- t85,t86;t88=sqrt t87;t89=#;t90=AtanRatioDegrees t88,t89;t91=* t32,t90;t92=* t91,t3;t93=/ t92,t5;t94=cos t93;t95=* t84,t94;t96=* t75,t71;t97=+ t60,t96;t98=* t65,t81;t99=- t97,t98;t100=- t99,t14;t101=sin t93;t102=* t100,t101;t103=- t95,t102;t104=#;t105=v3;t106=* t104,t105;t107=+ t103,t106;t108=- t14,t107;t109=- t107,t14;t110=* t109,t109;t111=* t84,t101;t112=* t100,t94;t113=+ t111,t112;t114=#;t115=* t114,t105;t116=+ t113,t115;t117=- t116,t14;t118=* t117,t117;t119=+ t110,t118;t120=sqrt t119;t121=/ t108,t120;t122=* t120,t120;t123=* t8,t8;t124=- t122,t123;t125=+ t124,t1;t126=* t32,t120;t127=/ t125,t126;t128=* t121,t127;t129=+ t107,t128;t130=- t14,t116;t131=/ t130,t120;t132=- t14,t131;t133=* t127,t127;t134=- t1,t133;t135=- t134,t42;t136=f<0?g:h t135,t42,t134;t137=sqrt t136;t138=* t132,t137;t139=- t129,t138;t140=- t48,t105;t141=* t104,t140;t142=+ t139,t141;t143=- t14,t142;t144=- t142,t14;t145=* t144,t144;t146=* t131,t127;t147=+ t116,t146;t148=* t121,t137;t149=- t147,t148;t150=* t114,t140;t151=+ t149,t150;t152=- t151,t14;t153=* t152,t152;t154=+ t145,t153;t155=sqrt t154;t156=/ t143,t155;t157=* t155,t155;t158=* t8,t8;t159=- t157,t158;t160=+ t159,t1;t161=* t32,t155;t162=/ t160,t161;t163=* t156,t162;t164=+ t142,t163;t165=- t14,t151;t166=/ t165,t155;t167=- t14,t166;t168=* t162,t162;t169=- t1,t168;t170=- t169,t42;t171=f<0?g:h t170,t42,t169;t172=sqrt t171;t173=* t167,t172;t174=- t164,t173;t175=- t174,t14;t176=* t91,t3;t177=/ t176,t5;t178=cos t177;t179=* t175,t178;t180=* t166,t162;t181=+ t151,t180;t182=* t156,t172;t183=- t181,t182;t184=- t183,t14;t185=sin t177;t186=* t184,t185;t187=- t179,t186;t188=#;t189=v4;t190=* t188,t189;t191=+ t187,t190;t192=- t14,t191;t193=- t191,t14;t194=* t193,t193;t195=* t175,t185;t196=* t184,t178;t197=+ t195,t196;t198=#;t199=* t198,t189;t200=+ t197,t199;t201=- t200,t14;t202=* t201,t201;t203=+ t194,t202;t204=sqrt t203;t205=/ t192,t204;t206=* t204,t204;t207=* t8,t8;t208=- t206,t207;t209=+ t208,t1;t210=* t32,t204;t211=/ t209,t210;t212=* t205,t211;t213=+ t191,t212;t214=- t14,t200;t215=/ t214,t204;t216=- t14,t215;t217=* t211,t211;t218=- t1,t217;t219=- t218,t42;t220=f<0?g:h t219,t42,t218;t221=sqrt t220;t222=* t216,t221;t223=- t213,t222;t224=- t48,t189;t225=* t188,t224;t226=+ t223,t225;t227=- t226,t14;t228=* t227,t227;t229=* t215,t211;t230=+ t200,t229;t231=* t205,t221;t232=- t230,t231;t233=* t198,t224;t234=+ t232,t233;t235=- t234,t14;t236=* t235,t235;t237=+ t228,t236;t238=sqrt t237;t239=* t238,t238;t240=* t8,t8;t241=- t239,t240;t242=+ t241,t1;t243=* t32,t238;t244=/ t242,t243;t245=* t244,t244;t0=- t1,t245;nonlinineq:>=,t1=#;t2=v1;t3=#;t4=* t2,t3;t5=#;t6=/ t4,t5;t7=cos t6;t8=v0;t9=* t7,t8;t10=#;t11=v2;t12=* t10,t11;t13=+ t9,t12;t14=#;t15=- t14,t13;t16=- t13,t14;t17=* t16,t16;t18=sin t6;t19=* t18,t8;t20=#;t21=* t20,t11;t22=+ t19,t21;t23=- t22,t14;t24=* t23,t23;t25=+ t17,t24;t26=sqrt t25;t27=/ t15,t26;t28=* t26,t26;t29=* t8,t8;t30=- t28,t29;t31=+ t30,t1;t32=#;t33=* t32,t26;t34=/ t31,t33;t35=* t27,t34;t36=+ t13,t35;t37=- t14,t22;t38=/ t37,t26;t39=- t14,t38;t40=* t34,t34;t41=- t1,t40;t42=#;t43=- t41,t42;t44=f<0?g:h t43,t42,t41;t45=sqrt t44;t46=* t39,t45;t47=- t36,t46;t48=#;t49=- t48,t11;t50=* t10,t49;t51=+ t47,t50;t52=- t14,t51;t53=- t51,t14;t54=* t53,t53;t55=* t38,t34;t56=+ t22,t55;t57=* t27,t45;t58=- t56,t57;t59=* t20,t49;t60=+ t58,t59;t61=- t60,t14;t62=* t61,t61;t63=+ t54,t62;t64=sqrt t63;t65=/ t52,t64;t66=* t64,t64;t67=* t8,t8;t68=- t66,t67;t69=+ t68,t1;t70=* t32,t64;t71=/ t69,t70;t72=* t65,t71;t73=+ t51,t72;t74=- t14,t60;t75=/ t74,t64;t76=- t14,t75;t77=* t71,t71;t78=- t1,t77;t79=- t78,t42;t80=f<0?g:h t79,t42,t78;t81=sqrt t80;t82=* t76,t81;t83=- t73,t82;t84=- t83,t14;t85=* t8,t8;t86=#;t87=- t85,t86;t88=sqrt t87;t89=#;t90=AtanRatioDegrees t88,t89;t91=* t32,t90;t92=* t91,t3;t93=/ t92,t5;t94=cos t93;t95=* t84,t94;t96=* t75,t71;t97=+ t60,t96;t98=* t65,t81;t99=- t97,t98;t100=- t99,t14;t101=sin t93;t102=* t100,t101;t103=- t95,t102;t104=#;t105=v3;t106=* t104,t105;t107=+ t103,t106;t108=- t14,t107;t109=- t107,t14;t110=* t109,t109;t111=* t84,t101;t112=* t100,t94;t113=+ t111,t112;t114=#;t115=* t114,t105;t116=+ t113,t115;t117=- t116,t14;t118=* t117,t117;t119=+ t110,t118;t120=sqrt t119;t121=/ t108,t120;t122=* t120,t120;t123=* t8,t8;t124=- t122,t123;t125=+ t124,t1;t126=* t32,t120;t127=/ t125,t126;t128=* t121,t127;t129=+ t107,t128;t130=- t14,t116;t131=/ t130,t120;t132=- t14,t131;t133=* t127,t127;t134=- t1,t133;t135=- t134,t42;t136=f<0?g:h t135,t42,t134;t137=sqrt t136;t138=* t132,t137;t139=- t129,t138;t140=- t48,t105;t141=* t104,t140;t142=+ t139,t141;t143=- t14,t142;t144=- t142,t14;t145=* t144,t144;t146=* t131,t127;t147=+ t116,t146;t148=* t121,t137;t149=- t147,t148;t150=* t114,t140;t151=+ t149,t150;t152=- t151,t14;t153=* t152,t152;t154=+ t145,t153;t155=sqrt t154;t156=/ t143,t155;t157=* t155,t155;t158=* t8,t8;t159=- t157,t158;t160=+ t159,t1;t161=* t32,t155;t162=/ t160,t161;t163=* t156,t162;t164=+ t142,t163;t165=- t14,t151;t166=/ t165,t155;t167=- t14,t166;t168=* t162,t162;t169=- t1,t168;t170=- t169,t42;t171=f<0?g:h t170,t42,t169;t172=sqrt t171;t173=* t167,t172;t174=- t164,t173;t175=- t174,t14;t176=* t91,t3;t177=/ t176,t5;t178=cos t177;t179=* t175,t178;t180=* t166,t162;t181=+ t151,t180;t182=* t156,t172;t183=- t181,t182;t184=- t183,t14;t185=sin t177;t186=* t184,t185;t187=- t179,t186;t188=#;t189=v4;t190=* t188,t189;t191=+ t187,t190;t192=- t14,t191;t193=- t191,t14;t194=* t193,t193;t195=* t175,t185;t196=* t184,t178;t197=+ t195,t196;t198=#;t199=* t198,t189;t200=+ t197,t199;t201=- t200,t14;t202=* t201,t201;t203=+ t194,t202;t204=sqrt t203;t205=/ t192,t204;t206=* t204,t204;t207=* t8,t8;t208=- t206,t207;t209=+ t208,t1;t210=* t32,t204;t211=/ t209,t210;t212=* t205,t211;t213=+ t191,t212;t214=- t14,t200;t215=/ t214,t204;t216=- t14,t215;t217=* t211,t211;t218=- t1,t217;t219=- t218,t42;t220=f<0?g:h t219,t42,t218;t221=sqrt t220;t222=* t216,t221;t223=- t213,t222;t224=- t48,t189;t225=* t188,t224;t226=+ t223,t225;t227=- t14,t226;t228=- t226,t14;t229=* t228,t228;t230=* t215,t211;t231=+ t200,t230;t232=* t205,t221;t233=- t231,t232;t234=* t198,t224;t235=+ t233,t234;t236=- t235,t14;t237=* t236,t236;t238=+ t229,t237;t239=sqrt t238;t240=/ t227,t239;t241=* t239,t239;t242=* t8,t8;t243=- t241,t242;t244=+ t243,t1;t245=* t32,t239;t246=/ t244,t245;t247=* t240,t246;t248=+ t226,t247;t249=- t14,t235;t250=/ t249,t239;t251=- t14,t250;t252=* t246,t246;t253=- t1,t252;t254=- t253,t42;t255=f<0?g:h t254,t42,t253;t256=sqrt t255;t257=* t251,t256;t258=- t248,t257;t259=- t258,t14;t260=* t91,t32;t261=* t260,t3;t262=/ t261,t5;t263=cos t262;t264=* t259,t263;t265=* t250,t246;t266=+ t235,t265;t267=* t240,t256;t268=- t266,t267;t269=- t268,t14;t270=sin t262;t271=* t269,t270;t272=- t264,t271;t273=#;t274=v5;t275=* t273,t274;t276=+ t272,t275;t277=- t276,t14;t278=* t277,t277;t279=* t259,t270;t280=* t269,t263;t281=+ t279,t280;t282=#;t283=* t282,t274;t284=+ t281,t283;t285=- t284,t14;t286=* t285,t285;t287=+ t278,t286;t288=sqrt t287;t289=* t288,t288;t290=* t8,t8;t291=- t289,t290;t292=+ t291,t1;t293=* t32,t288;t294=/ t292,t293;t295=* t294,t294;t0=- t1,t295;nonlinineq:>=,t1=#;t2=v1;t3=#;t4=* t2,t3;t5=#;t6=/ t4,t5;t7=cos t6;t8=v0;t9=* t7,t8;t10=#;t11=v2;t12=* t10,t11;t13=+ t9,t12;t14=#;t15=- t14,t13;t16=- t13,t14;t17=* t16,t16;t18=sin t6;t19=* t18,t8;t20=#;t21=* t20,t11;t22=+ t19,t21;t23=- t22,t14;t24=* t23,t23;t25=+ t17,t24;t26=sqrt t25;t27=/ t15,t26;t28=* t26,t26;t29=* t8,t8;t30=- t28,t29;t31=+ t30,t1;t32=#;t33=* t32,t26;t34=/ t31,t33;t35=* t27,t34;t36=+ t13,t35;t37=- t14,t22;t38=/ t37,t26;t39=- t14,t38;t40=* t34,t34;t41=- t1,t40;t42=#;t43=- t41,t42;t44=f<0?g:h t43,t42,t41;t45=sqrt t44;t46=* t39,t45;t47=- t36,t46;t48=#;t49=- t48,t11;t50=* t10,t49;t51=+ t47,t50;t52=- t14,t51;t53=- t51,t14;t54=* t53,t53;t55=* t38,t34;t56=+ t22,t55;t57=* t27,t45;t58=- t56,t57;t59=* t20,t49;t60=+ t58,t59;t61=- t60,t14;t62=* t61,t61;t63=+ t54,t62;t64=sqrt t63;t65=/ t52,t64;t66=* t64,t64;t67=* t8,t8;t68=- t66,t67;t69=+ t68,t1;t70=* t32,t64;t71=/ t69,t70;t72=* t65,t71;t73=+ t51,t72;t74=- t14,t60;t75=/ t74,t64;t76=- t14,t75;t77=* t71,t71;t78=- t1,t77;t79=- t78,t42;t80=f<0?g:h t79,t42,t78;t81=sqrt t80;t82=* t76,t81;t83=- t73,t82;t84=- t83,t14;t85=* t8,t8;t86=#;t87=- t85,t86;t88=sqrt t87;t89=#;t90=AtanRatioDegrees t88,t89;t91=* t32,t90;t92=* t91,t3;t93=/ t92,t5;t94=cos t93;t95=* t84,t94;t96=* t75,t71;t97=+ t60,t96;t98=* t65,t81;t99=- t97,t98;t100=- t99,t14;t101=sin t93;t102=* t100,t101;t103=- t95,t102;t104=#;t105=v3;t106=* t104,t105;t107=+ t103,t106;t108=- t14,t107;t109=- t107,t14;t110=* t109,t109;t111=* t84,t101;t112=* t100,t94;t113=+ t111,t112;t114=#;t115=* t114,t105;t116=+ t113,t115;t117=- t116,t14;t118=* t117,t117;t119=+ t110,t118;t120=sqrt t119;t121=/ t108,t120;t122=* t120,t120;t123=* t8,t8;t124=- t122,t123;t125=+ t124,t1;t126=* t32,t120;t127=/ t125,t126;t128=* t121,t127;t129=+ t107,t128;t130=- t14,t116;t131=/ t130,t120;t132=- t14,t131;t133=* t127,t127;t134=- t1,t133;t135=- t134,t42;t136=f<0?g:h t135,t42,t134;t137=sqrt t136;t138=* t132,t137;t139=- t129,t138;t140=- t48,t105;t141=* t104,t140;t142=+ t139,t141;t143=- t14,t142;t144=- t142,t14;t145=* t144,t144;t146=* t131,t127;t147=+ t116,t146;t148=* t121,t137;t149=- t147,t148;t150=* t114,t140;t151=+ t149,t150;t152=- t151,t14;t153=* t152,t152;t154=+ t145,t153;t155=sqrt t154;t156=/ t143,t155;t157=* t155,t155;t158=* t8,t8;t159=- t157,t158;t160=+ t159,t1;t161=* t32,t155;t162=/ t160,t161;t163=* t156,t162;t164=+ t142,t163;t165=- t14,t151;t166=/ t165,t155;t167=- t14,t166;t168=* t162,t162;t169=- t1,t168;t170=- t169,t42;t171=f<0?g:h t170,t42,t169;t172=sqrt t171;t173=* t167,t172;t174=- t164,t173;t175=- t174,t14;t176=* t91,t3;t177=/ t176,t5;t178=cos t177;t179=* t175,t178;t180=* t166,t162;t181=+ t151,t180;t182=* t156,t172;t183=- t181,t182;t184=- t183,t14;t185=sin t177;t186=* t184,t185;t187=- t179,t186;t188=#;t189=v4;t190=* t188,t189;t191=+ t187,t190;t192=- t14,t191;t193=- t191,t14;t194=* t193,t193;t195=* t175,t185;t196=* t184,t178;t197=+ t195,t196;t198=#;t199=* t198,t189;t200=+ t197,t199;t201=- t200,t14;t202=* t201,t201;t203=+ t194,t202;t204=sqrt t203;t205=/ t192,t204;t206=* t204,t204;t207=* t8,t8;t208=- t206,t207;t209=+ t208,t1;t210=* t32,t204;t211=/ t209,t210;t212=* t205,t211;t213=+ t191,t212;t214=- t14,t200;t215=/ t214,t204;t216=- t14,t215;t217=* t211,t211;t218=- t1,t217;t219=- t218,t42;t220=f<0?g:h t219,t42,t218;t221=sqrt t220;t222=* t216,t221;t223=- t213,t222;t224=- t48,t189;t225=* t188,t224;t226=+ t223,t225;t227=- t14,t226;t228=- t226,t14;t229=* t228,t228;t230=* t215,t211;t231=+ t200,t230;t232=* t205,t221;t233=- t231,t232;t234=* t198,t224;t235=+ t233,t234;t236=- t235,t14;t237=* t236,t236;t238=+ t229,t237;t239=sqrt t238;t240=/ t227,t239;t241=* t239,t239;t242=* t8,t8;t243=- t241,t242;t244=+ t243,t1;t245=* t32,t239;t246=/ t244,t245;t247=* t240,t246;t248=+ t226,t247;t249=- t14,t235;t250=/ t249,t239;t251=- t14,t250;t252=* t246,t246;t253=- t1,t252;t254=- t253,t42;t255=f<0?g:h t254,t42,t253;t256=sqrt t255;t257=* t251,t256;t258=- t248,t257;t259=- t258,t14;t260=* t91,t32;t261=* t260,t3;t262=/ t261,t5;t263=cos t262;t264=* t259,t263;t265=* t250,t246;t266=+ t235,t265;t267=* t240,t256;t268=- t266,t267;t269=- t268,t14;t270=sin t262;t271=* t269,t270;t272=- t264,t271;t273=#;t274=v5;t275=* t273,t274;t276=+ t272,t275;t277=- t14,t276;t278=- t276,t14;t279=* t278,t278;t280=* t259,t270;t281=* t269,t263;t282=+ t280,t281;t283=#;t284=* t283,t274;t285=+ t282,t284;t286=- t285,t14;t287=* t286,t286;t288=+ t279,t287;t289=sqrt t288;t290=/ t277,t289;t291=* t289,t289;t292=* t8,t8;t293=- t291,t292;t294=+ t293,t1;t295=* t32,t289;t296=/ t294,t295;t297=* t290,t296;t298=+ t276,t297;t299=- t14,t285;t300=/ t299,t289;t301=- t14,t300;t302=* t296,t296;t303=- t1,t302;t304=- t303,t42;t305=f<0?g:h t304,t42,t303;t306=sqrt t305;t307=* t301,t306;t308=- t298,t307;t309=- t48,t274;t310=* t273,t309;t311=+ t308,t310;t312=- t311,t14;t313=* t312,t312;t314=* t300,t296;t315=+ t285,t314;t316=* t290,t306;t317=- t315,t316;t318=* t283,t309;t319=+ t317,t318;t320=- t319,t14;t321=* t320,t320;t322=+ t313,t321;t323=sqrt t322;t324=* t323,t323;t325=* t8,t8;t326=- t324,t325;t327=+ t326,t1;t328=* t32,t323;t329=/ t327,t328;t330=* t329,t329;t0=- t1,t330;nonlinineq:>=,t1=#;t2=v1;t3=#;t4=* t2,t3;t5=#;t6=/ t4,t5;t7=cos t6;t8=v0;t9=* t7,t8;t10=#;t11=v2;t12=* t10,t11;t13=+ t9,t12;t14=#;t15=- t14,t13;t16=- t13,t14;t17=* t16,t16;t18=sin t6;t19=* t18,t8;t20=#;t21=* t20,t11;t22=+ t19,t21;t23=- t22,t14;t24=* t23,t23;t25=+ t17,t24;t26=sqrt t25;t27=/ t15,t26;t28=* t26,t26;t29=* t8,t8;t30=- t28,t29;t31=+ t30,t1;t32=#;t33=* t32,t26;t34=/ t31,t33;t35=* t27,t34;t36=+ t13,t35;t37=- t14,t22;t38=/ t37,t26;t39=- t14,t38;t40=* t34,t34;t41=- t1,t40;t42=#;t43=- t41,t42;t44=f<0?g:h t43,t42,t41;t45=sqrt t44;t46=* t39,t45;t47=- t36,t46;t48=#;t49=- t48,t11;t50=* t10,t49;t51=+ t47,t50;t52=- t14,t51;t53=- t51,t14;t54=* t53,t53;t55=* t38,t34;t56=+ t22,t55;t57=* t27,t45;t58=- t56,t57;t59=* t20,t49;t60=+ t58,t59;t61=- t60,t14;t62=* t61,t61;t63=+ t54,t62;t64=sqrt t63;t65=/ t52,t64;t66=* t64,t64;t67=* t8,t8;t68=- t66,t67;t69=+ t68,t1;t70=* t32,t64;t71=/ t69,t70;t72=* t65,t71;t73=+ t51,t72;t74=- t14,t60;t75=/ t74,t64;t76=- t14,t75;t77=* t71,t71;t78=- t1,t77;t79=- t78,t42;t80=f<0?g:h t79,t42,t78;t81=sqrt t80;t82=* t76,t81;t83=- t73,t82;t84=- t83,t14;t85=* t8,t8;t86=#;t87=- t85,t86;t88=sqrt t87;t89=#;t90=AtanRatioDegrees t88,t89;t91=* t32,t90;t92=* t91,t3;t93=/ t92,t5;t94=cos t93;t95=* t84,t94;t96=* t75,t71;t97=+ t60,t96;t98=* t65,t81;t99=- t97,t98;t100=- t99,t14;t101=sin t93;t102=* t100,t101;t103=- t95,t102;t104=#;t105=v3;t106=* t104,t105;t107=+ t103,t106;t108=- t14,t107;t109=- t107,t14;t110=* t109,t109;t111=* t84,t101;t112=* t100,t94;t113=+ t111,t112;t114=#;t115=* t114,t105;t116=+ t113,t115;t117=- t116,t14;t118=* t117,t117;t119=+ t110,t118;t120=sqrt t119;t121=/ t108,t120;t122=* t120,t120;t123=* t8,t8;t124=- t122,t123;t125=+ t124,t1;t126=* t32,t120;t127=/ t125,t126;t128=* t121,t127;t129=+ t107,t128;t130=- t14,t116;t131=/ t130,t120;t132=- t14,t131;t133=* t127,t127;t134=- t1,t133;t135=- t134,t42;t136=f<0?g:h t135,t42,t134;t137=sqrt t136;t138=* t132,t137;t139=- t129,t138;t140=- t48,t105;t141=* t104,t140;t142=+ t139,t141;t143=- t14,t142;t144=- t142,t14;t145=* t144,t144;t146=* t131,t127;t147=+ t116,t146;t148=* t121,t137;t149=- t147,t148;t150=* t114,t140;t151=+ t149,t150;t152=- t151,t14;t153=* t152,t152;t154=+ t145,t153;t155=sqrt t154;t156=/ t143,t155;t157=* t155,t155;t158=* t8,t8;t159=- t157,t158;t160=+ t159,t1;t161=* t32,t155;t162=/ t160,t161;t163=* t156,t162;t164=+ t142,t163;t165=- t14,t151;t166=/ t165,t155;t167=- t14,t166;t168=* t162,t162;t169=- t1,t168;t170=- t169,t42;t171=f<0?g:h t170,t42,t169;t172=sqrt t171;t173=* t167,t172;t174=- t164,t173;t175=- t174,t14;t176=* t91,t3;t177=/ t176,t5;t178=cos t177;t179=* t175,t178;t180=* t166,t162;t181=+ t151,t180;t182=* t156,t172;t183=- t181,t182;t184=- t183,t14;t185=sin t177;t186=* t184,t185;t187=- t179,t186;t188=#;t189=v4;t190=* t188,t189;t191=+ t187,t190;t192=- t14,t191;t193=- t191,t14;t194=* t193,t193;t195=* t175,t185;t196=* t184,t178;t197=+ t195,t196;t198=#;t199=* t198,t189;t200=+ t197,t199;t201=- t200,t14;t202=* t201,t201;t203=+ t194,t202;t204=sqrt t203;t205=/ t192,t204;t206=* t204,t204;t207=* t8,t8;t208=- t206,t207;t209=+ t208,t1;t210=* t32,t204;t211=/ t209,t210;t212=* t205,t211;t213=+ t191,t212;t214=- t14,t200;t215=/ t214,t204;t216=- t14,t215;t217=* t211,t211;t218=- t1,t217;t219=- t218,t42;t220=f<0?g:h t219,t42,t218;t221=sqrt t220;t222=* t216,t221;t223=- t213,t222;t224=- t48,t189;t225=* t188,t224;t226=+ t223,t225;t227=- t14,t226;t228=- t226,t14;t229=* t228,t228;t230=* t215,t211;t231=+ t200,t230;t232=* t205,t221;t233=- t231,t232;t234=* t198,t224;t235=+ t233,t234;t236=- t235,t14;t237=* t236,t236;t238=+ t229,t237;t239=sqrt t238;t240=/ t227,t239;t241=* t239,t239;t242=* t8,t8;t243=- t241,t242;t244=+ t243,t1;t245=* t32,t239;t246=/ t244,t245;t247=* t240,t246;t248=+ t226,t247;t249=- t14,t235;t250=/ t249,t239;t251=- t14,t250;t252=* t246,t246;t253=- t1,t252;t254=- t253,t42;t255=f<0?g:h t254,t42,t253;t256=sqrt t255;t257=* t251,t256;t258=- t248,t257;t259=- t258,t14;t260=* t91,t32;t261=* t260,t3;t262=/ t261,t5;t263=cos t262;t264=* t259,t263;t265=* t250,t246;t266=+ t235,t265;t267=* t240,t256;t268=- t266,t267;t269=- t268,t14;t270=sin t262;t271=* t269,t270;t272=- t264,t271;t273=#;t274=v5;t275=* t273,t274;t276=+ t272,t275;t277=- t14,t276;t278=- t276,t14;t279=* t278,t278;t280=* t259,t270;t281=* t269,t263;t282=+ t280,t281;t283=#;t284=* t283,t274;t285=+ t282,t284;t286=- t285,t14;t287=* t286,t286;t288=+ t279,t287;t289=sqrt t288;t290=/ t277,t289;t291=* t289,t289;t292=* t8,t8;t293=- t291,t292;t294=+ t293,t1;t295=* t32,t289;t296=/ t294,t295;t297=* t290,t296;t298=+ t276,t297;t299=- t14,t285;t300=/ t299,t289;t301=- t14,t300;t302=* t296,t296;t303=- t1,t302;t304=- t303,t42;t305=f<0?g:h t304,t42,t303;t306=sqrt t305;t307=* t301,t306;t308=- t298,t307;t309=- t48,t274;t310=* t273,t309;t311=+ t308,t310;t312=- t14,t311;t313=- t311,t14;t314=* t313,t313;t315=* t300,t296;t316=+ t285,t315;t317=* t290,t306;t318=- t316,t317;t319=* t283,t309;t320=+ t318,t319;t321=- t320,t14;t322=* t321,t321;t323=+ t314,t322;t324=sqrt t323;t325=/ t312,t324;t326=* t324,t324;t327=* t8,t8;t328=- t326,t327;t329=+ t328,t1;t330=* t32,t324;t331=/ t329,t330;t332=* t325,t331;t333=+ t311,t332;t334=- t14,t320;t335=/ t334,t324;t336=- t14,t335;t337=* t331,t331;t338=- t1,t337;t339=- t338,t42;t340=f<0?g:h t339,t42,t338;t341=sqrt t340;t342=* t336,t341;t343=- t333,t342;t344=- t343,t14;t345=- t344,t14;t346=v6;t347=* t104,t346;t348=+ t345,t347;t349=- t348,t14;t350=* t349,t349;t351=* t335,t331;t352=+ t320,t351;t353=* t325,t341;t354=- t352,t353;t355=- t354,t14;t356=#;t357=* t356,t346;t358=+ t355,t357;t359=- t358,t14;t360=* t359,t359;t361=+ t350,t360;t362=sqrt t361;t363=* t362,t362;t364=* t8,t8;t365=- t363,t364;t366=+ t365,t1;t367=* t32,t362;t368=/ t366,t367;t369=* t368,t368;t0=- t1,t369;nonlinineq:>=,t1=#;t2=v1;t3=#;t4=* t2,t3;t5=#;t6=/ t4,t5;t7=cos t6;t8=v0;t9=* t7,t8;t10=#;t11=v2;t12=* t10,t11;t13=+ t9,t12;t14=#;t15=- t14,t13;t16=- t13,t14;t17=* t16,t16;t18=sin t6;t19=* t18,t8;t20=#;t21=* t20,t11;t22=+ t19,t21;t23=- t22,t14;t24=* t23,t23;t25=+ t17,t24;t26=sqrt t25;t27=/ t15,t26;t28=* t26,t26;t29=* t8,t8;t30=- t28,t29;t31=+ t30,t1;t32=#;t33=* t32,t26;t34=/ t31,t33;t35=* t27,t34;t36=+ t13,t35;t37=- t14,t22;t38=/ t37,t26;t39=- t14,t38;t40=* t34,t34;t41=- t1,t40;t42=#;t43=- t41,t42;t44=f<0?g:h t43,t42,t41;t45=sqrt t44;t46=* t39,t45;t47=- t36,t46;t48=#;t49=- t48,t11;t50=* t10,t49;t51=+ t47,t50;t52=- t14,t51;t53=- t51,t14;t54=* t53,t53;t55=* t38,t34;t56=+ t22,t55;t57=* t27,t45;t58=- t56,t57;t59=* t20,t49;t60=+ t58,t59;t61=- t60,t14;t62=* t61,t61;t63=+ t54,t62;t64=sqrt t63;t65=/ t52,t64;t66=* t64,t64;t67=* t8,t8;t68=- t66,t67;t69=+ t68,t1;t70=* t32,t64;t71=/ t69,t70;t72=* t65,t71;t73=+ t51,t72;t74=- t14,t60;t75=/ t74,t64;t76=- t14,t75;t77=* t71,t71;t78=- t1,t77;t79=- t78,t42;t80=f<0?g:h t79,t42,t78;t81=sqrt t80;t82=* t76,t81;t83=- t73,t82;t84=- t83,t14;t85=* t8,t8;t86=#;t87=- t85,t86;t88=sqrt t87;t89=#;t90=AtanRatioDegrees t88,t89;t91=* t32,t90;t92=* t91,t3;t93=/ t92,t5;t94=cos t93;t95=* t84,t94;t96=* t75,t71;t97=+ t60,t96;t98=* t65,t81;t99=- t97,t98;t100=- t99,t14;t101=sin t93;t102=* t100,t101;t103=- t95,t102;t104=#;t105=v3;t106=* t104,t105;t107=+ t103,t106;t108=- t14,t107;t109=- t107,t14;t110=* t109,t109;t111=* t84,t101;t112=* t100,t94;t113=+ t111,t112;t114=#;t115=* t114,t105;t116=+ t113,t115;t117=- t116,t14;t118=* t117,t117;t119=+ t110,t118;t120=sqrt t119;t121=/ t108,t120;t122=* t120,t120;t123=* t8,t8;t124=- t122,t123;t125=+ t124,t1;t126=* t32,t120;t127=/ t125,t126;t128=* t121,t127;t129=+ t107,t128;t130=- t14,t116;t131=/ t130,t120;t132=- t14,t131;t133=* t127,t127;t134=- t1,t133;t135=- t134,t42;t136=f<0?g:h t135,t42,t134;t137=sqrt t136;t138=* t132,t137;t139=- t129,t138;t140=- t48,t105;t141=* t104,t140;t142=+ t139,t141;t143=- t14,t142;t144=- t142,t14;t145=* t144,t144;t146=* t131,t127;t147=+ t116,t146;t148=* t121,t137;t149=- t147,t148;t150=* t114,t140;t151=+ t149,t150;t152=- t151,t14;t153=* t152,t152;t154=+ t145,t153;t155=sqrt t154;t156=/ t143,t155;t157=* t155,t155;t158=* t8,t8;t159=- t157,t158;t160=+ t159,t1;t161=* t32,t155;t162=/ t160,t161;t163=* t156,t162;t164=+ t142,t163;t165=- t14,t151;t166=/ t165,t155;t167=- t14,t166;t168=* t162,t162;t169=- t1,t168;t170=- t169,t42;t171=f<0?g:h t170,t42,t169;t172=sqrt t171;t173=* t167,t172;t174=- t164,t173;t175=- t174,t14;t176=* t91,t3;t177=/ t176,t5;t178=cos t177;t179=* t175,t178;t180=* t166,t162;t181=+ t151,t180;t182=* t156,t172;t183=- t181,t182;t184=- t183,t14;t185=sin t177;t186=* t184,t185;t187=- t179,t186;t188=#;t189=v4;t190=* t188,t189;t191=+ t187,t190;t192=- t14,t191;t193=- t191,t14;t194=* t193,t193;t195=* t175,t185;t196=* t184,t178;t197=+ t195,t196;t198=#;t199=* t198,t189;t200=+ t197,t199;t201=- t200,t14;t202=* t201,t201;t203=+ t194,t202;t204=sqrt t203;t205=/ t192,t204;t206=* t204,t204;t207=* t8,t8;t208=- t206,t207;t209=+ t208,t1;t210=* t32,t204;t211=/ t209,t210;t212=* t205,t211;t213=+ t191,t212;t214=- t14,t200;t215=/ t214,t204;t216=- t14,t215;t217=* t211,t211;t218=- t1,t217;t219=- t218,t42;t220=f<0?g:h t219,t42,t218;t221=sqrt t220;t222=* t216,t221;t223=- t213,t222;t224=- t48,t189;t225=* t188,t224;t226=+ t223,t225;t227=- t14,t226;t228=- t226,t14;t229=* t228,t228;t230=* t215,t211;t231=+ t200,t230;t232=* t205,t221;t233=- t231,t232;t234=* t198,t224;t235=+ t233,t234;t236=- t235,t14;t237=* t236,t236;t238=+ t229,t237;t239=sqrt t238;t240=/ t227,t239;t241=* t239,t239;t242=* t8,t8;t243=- t241,t242;t244=+ t243,t1;t245=* t32,t239;t246=/ t244,t245;t247=* t240,t246;t248=+ t226,t247;t249=- t14,t235;t250=/ t249,t239;t251=- t14,t250;t252=* t246,t246;t253=- t1,t252;t254=- t253,t42;t255=f<0?g:h t254,t42,t253;t256=sqrt t255;t257=* t251,t256;t258=- t248,t257;t259=- t258,t14;t260=* t91,t32;t261=* t260,t3;t262=/ t261,t5;t263=cos t262;t264=* t259,t263;t265=* t250,t246;t266=+ t235,t265;t267=* t240,t256;t268=- t266,t267;t269=- t268,t14;t270=sin t262;t271=* t269,t270;t272=- t264,t271;t273=#;t274=v5;t275=* t273,t274;t276=+ t272,t275;t277=- t14,t276;t278=- t276,t14;t279=* t278,t278;t280=* t259,t270;t281=* t269,t263;t282=+ t280,t281;t283=#;t284=* t283,t274;t285=+ t282,t284;t286=- t285,t14;t287=* t286,t286;t288=+ t279,t287;t289=sqrt t288;t290=/ t277,t289;t291=* t289,t289;t292=* t8,t8;t293=- t291,t292;t294=+ t293,t1;t295=* t32,t289;t296=/ t294,t295;t297=* t290,t296;t298=+ t276,t297;t299=- t14,t285;t300=/ t299,t289;t301=- t14,t300;t302=* t296,t296;t303=- t1,t302;t304=- t303,t42;t305=f<0?g:h t304,t42,t303;t306=sqrt t305;t307=* t301,t306;t308=- t298,t307;t309=- t48,t274;t310=* t273,t309;t311=+ t308,t310;t312=- t14,t311;t313=- t311,t14;t314=* t313,t313;t315=* t300,t296;t316=+ t285,t315;t317=* t290,t306;t318=- t316,t317;t319=* t283,t309;t320=+ t318,t319;t321=- t320,t14;t322=* t321,t321;t323=+ t314,t322;t324=sqrt t323;t325=/ t312,t324;t326=* t324,t324;t327=* t8,t8;t328=- t326,t327;t329=+ t328,t1;t330=* t32,t324;t331=/ t329,t330;t332=* t325,t331;t333=+ t311,t332;t334=- t14,t320;t335=/ t334,t324;t336=- t14,t335;t337=* t331,t331;t338=- t1,t337;t339=- t338,t42;t340=f<0?g:h t339,t42,t338;t341=sqrt t340;t342=* t336,t341;t343=- t333,t342;t344=- t343,t14;t345=- t344,t14;t346=v6;t347=* t104,t346;t348=+ t345,t347;t349=- t14,t348;t350=- t348,t14;t351=* t350,t350;t352=* t335,t331;t353=+ t320,t352;t354=* t325,t341;t355=- t353,t354;t356=- t355,t14;t357=#;t358=* t357,t346;t359=+ t356,t358;t360=- t359,t14;t361=* t360,t360;t362=+ t351,t361;t363=sqrt t362;t364=/ t349,t363;t365=* t363,t363;t366=* t8,t8;t367=- t365,t366;t368=+ t367,t1;t369=* t32,t363;t370=/ t368,t369;t371=* t364,t370;t372=+ t348,t371;t373=- t14,t359;t374=/ t373,t363;t375=- t14,t374;t376=* t370,t370;t377=- t1,t376;t378=- t377,t42;t379=f<0?g:h t378,t42,t377;t380=sqrt t379;t381=* t375,t380;t382=- t372,t381;t383=- t48,t346;t384=* t104,t383;t385=+ t382,t384;t386=* t10,t11;t387=+ t385,t386;t388=- t387,t14;t389=* t388,t388;t390=* t374,t370;t391=+ t359,t390;t392=* t364,t380;t393=- t391,t392;t394=* t357,t383;t395=+ t393,t394;t396=* t20,t11;t397=+ t395,t396;t398=- t397,t14;t399=* t398,t398;t400=+ t389,t399;t401=sqrt t400;t402=* t401,t401;t403=* t8,t8;t404=- t402,t403;t405=+ t404,t1;t406=* t32,t401;t407=/ t405,t406;t408=* t407,t407;t0=- t1,t408;nonlinineq:==,t1=v1;t2=#;t3=* t1,t2;t4=#;t5=/ t3,t4;t6=cos t5;t7=v0;t8=* t6,t7;t9=#;t10=v2;t11=* t9,t10;t12=+ t8,t11;t13=#;t14=- t13,t12;t15=- t12,t13;t16=* t15,t15;t17=sin t5;t18=* t17,t7;t19=#;t20=* t19,t10;t21=+ t18,t20;t22=- t21,t13;t23=* t22,t22;t24=+ t16,t23;t25=sqrt t24;t26=/ t14,t25;t27=* t25,t25;t28=* t7,t7;t29=- t27,t28;t30=#;t31=+ t29,t30;t32=#;t33=* t32,t25;t34=/ t31,t33;t35=* t26,t34;t36=+ t12,t35;t37=- t13,t21;t38=/ t37,t25;t39=- t13,t38;t40=* t34,t34;t41=- t30,t40;t42=#;t43=- t41,t42;t44=f<0?g:h t43,t42,t41;t45=sqrt t44;t46=* t39,t45;t47=- t36,t46;t48=- t47,t11;t49=- t48,t13;t50=#;t51=- t50,t10;t52=* t9,t51;t53=+ t47,t52;t54=- t53,t13;t55=* t49,t54;t56=* t38,t34;t57=+ t21,t56;t58=* t26,t45;t59=- t57,t58;t60=- t59,t20;t61=- t60,t13;t62=- t13,t61;t63=* t19,t51;t64=+ t59,t63;t65=- t64,t13;t66=* t62,t65;t67=- t55,t66;t68=* t49,t65;t69=* t62,t54;t70=+ t68,t69;t71=AtanRatioDegrees t67,t70;t72=- t53,t13;t73=- t13,t53;t74=- t53,t13;t75=* t74,t74;t76=- t64,t13;t77=* t76,t76;t78=+ t75,t77;t79=sqrt t78;t80=/ t73,t79;t81=* t79,t79;t82=* t7,t7;t83=- t81,t82;t84=+ t83,t30;t85=* t32,t79;t86=/ t84,t85;t87=* t80,t86;t88=+ t53,t87;t89=- t13,t64;t90=/ t89,t79;t91=- t13,t90;t92=* t86,t86;t93=- t30,t92;t94=- t93,t42;t95=f<0?g:h t94,t42,t93;t96=sqrt t95;t97=* t91,t96;t98=- t88,t97;t99=- t98,t13;t100=* t72,t99;t101=- t64,t13;t102=- t13,t101;t103=* t90,t86;t104=+ t64,t103;t105=* t80,t96;t106=- t104,t105;t107=- t106,t13;t108=* t102,t107;t109=- t100,t108;t110=* t72,t107;t111=* t102,t99;t112=+ t110,t111;t113=AtanRatioDegrees t109,t112;t114=+ t71,t113;t115=* t7,t7;t116=#;t117=- t115,t116;t118=sqrt t117;t119=#;t120=AtanRatioDegrees t118,t119;t121=* t32,t120;t122=+ t114,t121;t123=- t98,t13;t124=* t121,t2;t125=/ t124,t4;t126=cos t125;t127=* t123,t126;t128=- t106,t13;t129=sin t125;t130=* t128,t129;t131=- t127,t130;t132=- t131,t13;t133=#;t134=v3;t135=* t133,t134;t136=+ t131,t135;t137=- t13,t136;t138=- t136,t13;t139=* t138,t138;t140=* t123,t129;t141=* t128,t126;t142=+ t140,t141;t143=#;t144=* t143,t134;t145=+ t142,t144;t146=- t145,t13;t147=* t146,t146;t148=+ t139,t147;t149=sqrt t148;t150=/ t137,t149;t151=* t149,t149;t152=* t7,t7;t153=- t151,t152;t154=+ t153,t30;t155=* t32,t149;t156=/ t154,t155;t157=* t150,t156;t158=+ t136,t157;t159=- t13,t145;t160=/ t159,t149;t161=- t13,t160;t162=* t156,t156;t163=- t30,t162;t164=- t163,t42;t165=f<0?g:h t164,t42,t163;t166=sqrt t165;t167=* t161,t166;t168=- t158,t167;t169=- t50,t134;t170=* t133,t169;t171=+ t168,t170;t172=- t171,t13;t173=* t132,t172;t174=- t142,t13;t175=- t13,t174;t176=* t160,t156;t177=+ t145,t176;t178=* t150,t166;t179=- t177,t178;t180=* t143,t169;t181=+ t179,t180;t182=- t181,t13;t183=* t175,t182;t184=- t173,t183;t185=* t132,t182;t186=* t175,t172;t187=+ t185,t186;t188=AtanRatioDegrees t184,t187;t189=+ t122,t188;t190=- t171,t13;t191=- t13,t171;t192=- t171,t13;t193=* t192,t192;t194=- t181,t13;t195=* t194,t194;t196=+ t193,t195;t197=sqrt t196;t198=/ t191,t197;t199=* t197,t197;t200=* t7,t7;t201=- t199,t200;t202=+ t201,t30;t203=* t32,t197;t204=/ t202,t203;t205=* t198,t204;t206=+ t171,t205;t207=- t13,t181;t208=/ t207,t197;t209=- t13,t208;t210=* t204,t204;t211=- t30,t210;t212=- t211,t42;t213=f<0?g:h t212,t42,t211;t214=sqrt t213;t215=* t209,t214;t216=- t206,t215;t217=- t216,t13;t218=* t190,t217;t219=- t181,t13;t220=- t13,t219;t221=* t208,t204;t222=+ t181,t221;t223=* t198,t214;t224=- t222,t223;t225=- t224,t13;t226=* t220,t225;t227=- t218,t226;t228=* t190,t225;t229=* t220,t217;t230=+ t228,t229;t231=AtanRatioDegrees t227,t230;t232=+ t189,t231;t233=+ t232,t121;t234=- t216,t13;t235=* t121,t2;t236=/ t235,t4;t237=cos t236;t238=* t234,t237;t239=- t224,t13;t240=sin t236;t241=* t239,t240;t242=- t238,t241;t243=- t242,t13;t244=#;t245=v4;t246=* t244,t245;t247=+ t242,t246;t248=- t13,t247;t249=- t247,t13;t250=* t249,t249;t251=* t234,t240;t252=* t239,t237;t253=+ t251,t252;t254=#;t255=* t254,t245;t256=+ t253,t255;t257=- t256,t13;t258=* t257,t257;t259=+ t250,t258;t260=sqrt t259;t261=/ t248,t260;t262=* t260,t260;t263=* t7,t7;t264=- t262,t263;t265=+ t264,t30;t266=* t32,t260;t267=/ t265,t266;t268=* t261,t267;t269=+ t247,t268;t270=- t13,t256;t271=/ t270,t260;t272=- t13,t271;t273=* t267,t267;t274=- t30,t273;t275=- t274,t42;t276=f<0?g:h t275,t42,t274;t277=sqrt t276;t278=* t272,t277;t279=- t269,t278;t280=- t50,t245;t281=* t244,t280;t282=+ t279,t281;t283=- t282,t13;t284=* t243,t283;t285=- t253,t13;t286=- t13,t285;t287=* t271,t267;t288=+ t256,t287;t289=* t261,t277;t290=- t288,t289;t291=* t254,t280;t292=+ t290,t291;t293=- t292,t13;t294=* t286,t293;t295=- t284,t294;t296=* t243,t293;t297=* t286,t283;t298=+ t296,t297;t299=AtanRatioDegrees t295,t298;t300=+ t233,t299;t301=- t282,t13;t302=- t13,t282;t303=- t282,t13;t304=* t303,t303;t305=- t292,t13;t306=* t305,t305;t307=+ t304,t306;t308=sqrt t307;t309=/ t302,t308;t310=* t308,t308;t311=* t7,t7;t312=- t310,t311;t313=+ t312,t30;t314=* t32,t308;t315=/ t313,t314;t316=* t309,t315;t317=+ t282,t316;t318=- t13,t292;t319=/ t318,t308;t320=- t13,t319;t321=* t315,t315;t322=- t30,t321;t323=- t322,t42;t324=f<0?g:h t323,t42,t322;t325=sqrt t324;t326=* t320,t325;t327=- t317,t326;t328=- t327,t13;t329=* t301,t328;t330=- t292,t13;t331=- t13,t330;t332=* t319,t315;t333=+ t292,t332;t334=* t309,t325;t335=- t333,t334;t336=- t335,t13;t337=* t331,t336;t338=- t329,t337;t339=* t301,t336;t340=* t331,t328;t341=+ t339,t340;t342=AtanRatioDegrees t338,t341;t343=+ t300,t342;t344=* t121,t32;t345=+ t343,t344;t346=- t327,t13;t347=* t344,t2;t348=/ t347,t4;t349=cos t348;t350=* t346,t349;t351=- t335,t13;t352=sin t348;t353=* t351,t352;t354=- t350,t353;t355=- t354,t13;t356=#;t357=v5;t358=* t356,t357;t359=+ t354,t358;t360=- t13,t359;t361=- t359,t13;t362=* t361,t361;t363=* t346,t352;t364=* t351,t349;t365=+ t363,t364;t366=#;t367=* t366,t357;t368=+ t365,t367;t369=- t368,t13;t370=* t369,t369;t371=+ t362,t370;t372=sqrt t371;t373=/ t360,t372;t374=* t372,t372;t375=* t7,t7;t376=- t374,t375;t377=+ t376,t30;t378=* t32,t372;t379=/ t377,t378;t380=* t373,t379;t381=+ t359,t380;t382=- t13,t368;t383=/ t382,t372;t384=- t13,t383;t385=* t379,t379;t386=- t30,t385;t387=- t386,t42;t388=f<0?g:h t387,t42,t386;t389=sqrt t388;t390=* t384,t389;t391=- t381,t390;t392=- t50,t357;t393=* t356,t392;t394=+ t391,t393;t395=- t394,t13;t396=* t355,t395;t397=- t365,t13;t398=- t13,t397;t399=* t383,t379;t400=+ t368,t399;t401=* t373,t389;t402=- t400,t401;t403=* t366,t392;t404=+ t402,t403;t405=- t404,t13;t406=* t398,t405;t407=- t396,t406;t408=* t355,t405;t409=* t398,t395;t410=+ t408,t409;t411=AtanRatioDegrees t407,t410;t412=+ t345,t411;t413=- t394,t13;t414=- t13,t394;t415=- t394,t13;t416=* t415,t415;t417=- t404,t13;t418=* t417,t417;t419=+ t416,t418;t420=sqrt t419;t421=/ t414,t420;t422=* t420,t420;t423=* t7,t7;t424=- t422,t423;t425=+ t424,t30;t426=* t32,t420;t427=/ t425,t426;t428=* t421,t427;t429=+ t394,t428;t430=- t13,t404;t431=/ t430,t420;t432=- t13,t431;t433=* t427,t427;t434=- t30,t433;t435=- t434,t42;t436=f<0?g:h t435,t42,t434;t437=sqrt t436;t438=* t432,t437;t439=- t429,t438;t440=- t439,t13;t441=* t413,t440;t442=- t404,t13;t443=- t13,t442;t444=* t431,t427;t445=+ t404,t444;t446=* t421,t437;t447=- t445,t446;t448=- t447,t13;t449=* t443,t448;t450=- t441,t449;t451=* t413,t448;t452=* t443,t440;t453=+ t451,t452;t454=AtanRatioDegrees t450,t453;t455=+ t412,t454;t456=- t439,t13;t457=- t456,t13;t458=- t457,t13;t459=v6;t460=* t133,t459;t461=+ t457,t460;t462=- t13,t461;t463=- t461,t13;t464=* t463,t463;t465=- t447,t13;t466=#;t467=* t466,t459;t468=+ t465,t467;t469=- t468,t13;t470=* t469,t469;t471=+ t464,t470;t472=sqrt t471;t473=/ t462,t472;t474=* t472,t472;t475=* t7,t7;t476=- t474,t475;t477=+ t476,t30;t478=* t32,t472;t479=/ t477,t478;t480=* t473,t479;t481=+ t461,t480;t482=- t13,t468;t483=/ t482,t472;t484=- t13,t483;t485=* t479,t479;t486=- t30,t485;t487=- t486,t42;t488=f<0?g:h t487,t42,t486;t489=sqrt t488;t490=* t484,t489;t491=- t481,t490;t492=- t50,t459;t493=* t133,t492;t494=+ t491,t493;t495=- t494,t13;t496=* t458,t495;t497=- t465,t13;t498=- t13,t497;t499=* t483,t479;t500=+ t468,t499;t501=* t473,t489;t502=- t500,t501;t503=* t466,t492;t504=+ t502,t503;t505=- t504,t13;t506=* t498,t505;t507=- t496,t506;t508=* t458,t505;t509=* t498,t495;t510=+ t508,t509;t511=AtanRatioDegrees t507,t510;t512=+ t455,t511;t513=- t494,t13;t514=* t9,t10;t515=+ t494,t514;t516=- t13,t515;t517=- t515,t13;t518=* t517,t517;t519=* t19,t10;t520=+ t504,t519;t521=- t520,t13;t522=* t521,t521;t523=+ t518,t522;t524=sqrt t523;t525=/ t516,t524;t526=* t524,t524;t527=* t7,t7;t528=- t526,t527;t529=+ t528,t30;t530=* t32,t524;t531=/ t529,t530;t532=* t525,t531;t533=+ t515,t532;t534=- t13,t520;t535=/ t534,t524;t536=- t13,t535;t537=* t531,t531;t538=- t30,t537;t539=- t538,t42;t540=f<0?g:h t539,t42,t538;t541=sqrt t540;t542=* t536,t541;t543=- t533,t542;t544=- t543,t514;t545=- t544,t13;t546=* t513,t545;t547=- t504,t13;t548=- t13,t547;t549=* t535,t531;t550=+ t520,t549;t551=* t525,t541;t552=- t550,t551;t553=- t552,t519;t554=- t553,t13;t555=* t548,t554;t556=- t546,t555;t557=* t513,t554;t558=* t548,t545;t559=+ t557,t558;t560=AtanRatioDegrees t556,t559;t561=+ t512,t560;t562=#;t0=- t561,t562;
210	0.44956	50	0.5	0.5	0.5	0.5	0.5	3.1415926535	180	-0.17	0	1.52648413377189e-11	0.011025	2	1e-06	1	0.00275625	0.0525	-0.0849999999911868	-0.147224318648443	0.147224318644627	-0.0849999999977967	0.0850000000044066	0.14722431864081	0.147224318648443	0	1	0	1	0	1	0	1	0	1	1e-06	0.00275625	1e-06	1e-06	0.011025	3.1415926535	180	-0.17	0	1.52648413377189e-11	2	1e-06	0.011025	3.1415926535	180	-0.17	0	1.52648413377189e-11	2	1e-06	1	1e-06	0.011025	3.1415926535	180	-0.17	0	1.52648413377189e-11	2	1e-06	1	0.00275625	0.0525	-0.0849999999911868	-0.147224318648443	1e-06	0.011025	3.1415926535	180	-0.17	0	1.52648413377189e-11	2	1e-06	1	0.00275625	0.0525	-0.0849999999911868	-0.147224318648443	1e-06	0.011025	3.1415926535	180	-0.17	0	1.52648413377189e-11	2	1e-06	1	0.00275625	0.0525	-0.0849999999911868	-0.147224318648443	0.147224318644627	-0.0849999999977967	1e-06	0.011025	3.1415926535	180	-0.17	0	1.52648413377189e-11	2	1e-06	1	0.00275625	0.0525	-0.0849999999911868	-0.147224318648443	0.147224318644627	-0.0849999999977967	1e-06	0.011025	3.1415926535	180	-0.17	0	1.52648413377189e-11	2	1e-06	1	0.00275625	0.0525	-0.0849999999911868	-0.147224318648443	0.147224318644627	-0.0849999999977967	0.0850000000044066	0.14722431864081	1e-06	0.011025	3.1415926535	180	-0.17	0	1.52648413377189e-11	2	1e-06	1	0.00275625	0.0525	-0.0849999999911868	-0.147224318648443	0.147224318644627	-0.0849999999977967	0.0850000000044066	0.14722431864081	1e-06	0.011025	3.1415926535	180	-0.17	0	1.52648413377189e-11	2	1e-06	1	0.00275625	0.0525	-0.0849999999911868	-0.147224318648443	0.147224318644627	-0.0849999999977967	0.0850000000044066	0.14722431864081	0.147224318648443	1e-06	0.011025	3.1415926535	180	-0.17	0	1.52648413377189e-11	2	1e-06	1	0.00275625	0.0525	-0.0849999999911868	-0.147224318648443	0.147224318644627	-0.0849999999977967	0.0850000000044066	0.14722431864081	0.147224318648443	1e-06	3.1415926535	180	-0.17	0	1.52648413377189e-11	0.011025	2	1e-06	1	0.00275625	0.0525	-0.0849999999911868	-0.147224318648443	0.147224318644627	-0.0849999999977967	0.0850000000044066	0.14722431864081	0.147224318648443	360
7	0.349253990789974	48.8605844384571	0.512560010719577	0.789313133447213	1	-3.67447732794368e-33	0.302288624604864
bounds=1000;obj:t1=v1;t2=#;t3=* t1,t2;t4=#;t5=/ t3,t4;t6=cos t5;t7=v0;t8=* t6,t7;t9=#;t10=v2;t11=* t9,t10;t12=+ t8,t11;t13=#;t14=- t13,t12;t15=- t12,t13;t16=* t15,t15;t17=sin t5;t18=* t17,t7;t19=#;t20=* t19,t10;t21=+ t18,t20;t22=- t21,t13;t23=* t22,t22;t24=+ t16,t23;t25=sqrt t24;t26=/ t14,t25;t27=* t25,t25;t28=* t7,t7;t29=- t27,t28;t30=#;t31=+ t29,t30;t32=#;t33=* t32,t25;t34=/ t31,t33;t35=* t26,t34;t36=+ t12,t35;t37=- t13,t21;t38=/ t37,t25;t39=- t13,t38;t40=* t34,t34;t41=- t30,t40;t42=#;t43=- t41,t42;t44=f<0?g:h t43,t42,t41;t45=sqrt t44;t46=* t39,t45;t47=- t36,t46;t48=#;t49=- t48,t10;t50=* t9,t49;t51=+ t47,t50;t52=- t51,t13;t53=* t52,t52;t54=* t38,t34;t55=+ t21,t54;t56=* t26,t45;t57=- t55,t56;t58=* t19,t49;t59=+ t57,t58;t60=- t59,t13;t61=* t60,t60;t62=+ t53,t61;t63=sqrt t62;t64=- t13,t51;t65=- t51,t13;t66=* t65,t65;t67=- t59,t13;t68=* t67,t67;t69=+ t66,t68;t70=sqrt t69;t71=/ t64,t70;t72=* t70,t70;t73=* t7,t7;t74=- t72,t73;t75=+ t74,t30;t76=* t32,t70;t77=/ t75,t76;t78=* t71,t77;t79=+ t51,t78;t80=- t13,t59;t81=/ t80,t70;t82=- t13,t81;t83=* t77,t77;t84=- t30,t83;t85=- t84,t42;t86=f<0?g:h t85,t42,t84;t87=sqrt t86;t88=* t82,t87;t89=- t79,t88;t90=- t89,t13;t91=* t90,t90;t92=* t81,t77;t93=+ t59,t92;t94=* t71,t87;t95=- t93,t94;t96=- t95,t13;t97=* t96,t96;t98=+ t91,t97;t99=sqrt t98;t100=- t63,t99;t101=- t63,t99;t102=* t100,t101;t103=- t89,t13;t104=* t7,t7;t105=#;t106=- t104,t105;t107=sqrt t106;t108=#;t109=AtanRatioDegrees t107,t108;t110=* t32,t109;t111=* t110,t2;t112=/ t111,t4;t113=cos t112;t114=* t103,t113;t115=- t95,t13;t116=sin t112;t117=* t115,t116;t118=- t114,t117;t119=- t118,t13;t120=* t119,t119;t121=* t103,t116;t122=* t115,t113;t123=+ t121,t122;t124=- t123,t13;t125=* t124,t124;t126=+ t120,t125;t127=sqrt t126;t128=#;t129=v3;t130=* t128,t129;t131=+ t118,t130;t132=- t13,t131;t133=- t131,t13;t134=* t133,t133;t135=#;t136=* t135,t129;t137=+ t123,t136;t138=- t137,t13;t139=* t138,t138;t140=+ t134,t139;t141=sqrt t140;t142=/ t132,t141;t143=* t141,t141;t144=* t7,t7;t145=- t143,t144;t146=+ t145,t30;t147=* t32,t141;t148=/ t146,t147;t149=* t142,t148;t150=+ t131,t149;t151=- t13,t137;t152=/ t151,t141;t153=- t13,t152;t154=* t148,t148;t155=- t30,t154;t156=- t155,t42;t157=f<0?g:h t156,t42,t155;t158=sqrt t157;t159=* t153,t158;t160=- t150,t159;t161=- t160,t130;t162=- t161,t13;t163=* t162,t162;t164=* t152,t148;t165=+ t137,t164;t166=* t142,t158;t167=- t165,t166;t168=- t167,t136;t169=- t168,t13;t170=* t169,t169;t171=+ t163,t170;t172=sqrt t171;t173=- t127,t172;t174=- t127,t172;t175=* t173,t174;t176=+ t102,t175;t177=- t48,t129;t178=* t128,t177;t179=+ t160,t178;t180=- t179,t13;t181=* t180,t180;t182=* t135,t177;t183=+ t167,t182;t184=- t183,t13;t185=* t184,t184;t186=+ t181,t185;t187=sqrt t186;t188=- t13,t179;t189=- t179,t13;t190=* t189,t189;t191=- t183,t13;t192=* t191,t191;t193=+ t190,t192;t194=sqrt t193;t195=/ t188,t194;t196=* t194,t194;t197=* t7,t7;t198=- t196,t197;t199=+ t198,t30;t200=* t32,t194;t201=/ t199,t200;t202=* t195,t201;t203=+ t179,t202;t204=- t13,t183;t205=/ t204,t194;t206=- t13,t205;t207=* t201,t201;t208=- t30,t207;t209=- t208,t42;t210=f<0?g:h t209,t42,t208;t211=sqrt t210;t212=* t206,t211;t213=- t203,t212;t214=- t213,t13;t215=* t214,t214;t216=* t205,t201;t217=+ t183,t216;t218=* t195,t211;t219=- t217,t218;t220=- t219,t13;t221=* t220,t220;t222=+ t215,t221;t223=sqrt t222;t224=- t187,t223;t225=- t187,t223;t226=* t224,t225;t227=+ t176,t226;t228=- t213,t13;t229=* t110,t2;t230=/ t229,t4;t231=cos t230;t232=* t228,t231;t233=- t219,t13;t234=sin t230;t235=* t233,t234;t236=- t232,t235;t237=- t236,t13;t238=* t237,t237;t239=* t228,t234;t240=* t233,t231;t241=+ t239,t240;t242=- t241,t13;t243=* t242,t242;t244=+ t238,t243;t245=sqrt t244;t246=#;t247=v4;t248=* t246,t247;t249=+ t236,t248;t250=- t13,t249;t251=- t249,t13;t252=* t251,t251;t253=#;t254=* t253,t247;t255=+ t241,t254;t256=- t255,t13;t257=* t256,t256;t258=+ t252,t257;t259=sqrt t258;t260=/ t250,t259;t261=* t259,t259;t262=* t7,t7;t263=- t261,t262;t264=+ t263,t30;t265=* t32,t259;t266=/ t264,t265;t267=* t260,t266;t268=+ t249,t267;t269=- t13,t255;t270=/ t269,t259;t271=- t13,t270;t272=* t266,t266;t273=- t30,t272;t274=- t273,t42;t275=f<0?g:h t274,t42,t273;t276=sqrt t275;t277=* t271,t276;t278=- t268,t277;t279=- t278,t248;t280=- t279,t13;t281=* t280,t280;t282=* t270,t266;t283=+ t255,t282;t284=* t260,t276;t285=- t283,t284;t286=- t285,t254;t287=- t286,t13;t288=* t287,t287;t289=+ t281,t288;t290=sqrt t289;t291=- t245,t290;t292=- t245,t290;t293=* t291,t292;t294=+ t227,t293;t295=- t48,t247;t296=* t246,t295;t297=+ t278,t296;t298=- t297,t13;t299=* t298,t298;t300=* t253,t295;t301=+ t285,t300;t302=- t301,t13;t303=* t302,t302;t304=+ t299,t303;t305=sqrt t304;t306=- t13,t297;t307=- t297,t13;t308=* t307,t307;t309=- t301,t13;t310=* t309,t309;t311=+ t308,t310;t312=sqrt t311;t313=/ t306,t312;t314=* t312,t312;t315=* t7,t7;t316=- t314,t315;t317=+ t316,t30;t318=* t32,t312;t319=/ t317,t318;t320=* t313,t319;t321=+ t297,t320;t322=- t13,t301;t323=/ t322,t312;t324=- t13,t323;t325=* t319,t319;t326=- t30,t325;t327=- t326,t42;t328=f<0?g:h t327,t42,t326;t329=sqrt t328;t330=* t324,t329;t331=- t321,t330;t332=- t331,t13;t333=* t332,t332;t334=* t323,t319;t335=+ t301,t334;t336=* t313,t329;t337=- t335,t336;t338=- t337,t13;t339=* t338,t338;t340=+ t333,t339;t341=sqrt t340;t342=- t305,t341;t343=- t305,t341;t344=* t342,t343;t345=+ t294,t344;t346=- t331,t13;t347=* t110,t32;t348=* t347,t2;t349=/ t348,t4;t350=cos t349;t351=* t346,t350;t352=- t337,t13;t353=sin t349;t354=* t352,t353;t355=- t351,t354;t356=- t355,t13;t357=* t356,t356;t358=* t346,t353;t359=* t352,t350;t360=+ t358,t359;t361=- t360,t13;t362=* t361,t361;t363=+ t357,t362;t364=sqrt t363;t365=#;t366=v5;t367=* t365,t366;t368=+ t355,t367;t369=- t13,t368;t370=- t368,t13;t371=* t370,t370;t372=#;t373=* t372,t366;t374=+ t360,t373;t375=- t374,t13;t376=* t375,t375;t377=+ t371,t376;t378=sqrt t377;t379=/ t369,t378;t380=* t378,t378;t381=* t7,t7;t382=- t380,t381;t383=+ t382,t30;t384=* t32,t378;t385=/ t383,t384;t386=* t379,t385;t387=+ t368,t386;t388=- t13,t374;t389=/ t388,t378;t390=- t13,t389;t391=* t385,t385;t392=- t30,t391;t393=- t392,t42;t394=f<0?g:h t393,t42,t392;t395=sqrt t394;t396=* t390,t395;t397=- t387,t396;t398=- t397,t367;t399=- t398,t13;t400=* t399,t399;t401=* t389,t385;t402=+ t374,t401;t403=* t379,t395;t404=- t402,t403;t405=- t404,t373;t406=- t405,t13;t407=* t406,t406;t408=+ t400,t407;t409=sqrt t408;t410=- t364,t409;t411=- t364,t409;t412=* t410,t411;t413=+ t345,t412;t414=- t48,t366;t415=* t365,t414;t416=+ t397,t415;t417=- t416,t13;t418=* t417,t417;t419=* t372,t414;t420=+ t404,t419;t421=- t420,t13;t422=* t421,t421;t423=+ t418,t422;t424=sqrt t423;t425=- t13,t416;t426=- t416,t13;t427=* t426,t426;t428=- t420,t13;t429=* t428,t428;t430=+ t427,t429;t431=sqrt t430;t432=/ t425,t431;t433=* t431,t431;t434=* t7,t7;t435=- t433,t434;t436=+ t435,t30;t437=* t32,t431;t438=/ t436,t437;t439=* t432,t438;t440=+ t416,t439;t441=- t13,t420;t442=/ t441,t431;t443=- t13,t442;t444=* t438,t438;t445=- t30,t444;t446=- t445,t42;t447=f<0?g:h t446,t42,t445;t448=sqrt t447;t449=* t443,t448;t450=- t440,t449;t451=- t450,t13;t452=* t451,t451;t453=* t442,t438;t454=+ t420,t453;t455=* t432,t448;t456=- t454,t455;t457=- t456,t13;t458=* t457,t457;t459=+ t452,t458;t460=sqrt t459;t461=- t424,t460;t462=- t424,t460;t463=* t461,t462;t464=+ t413,t463;t465=- t450,t13;t466=- t465,t13;t467=- t466,t13;t468=* t467,t467;t469=- t456,t13;t470=- t469,t13;t471=* t470,t470;t472=+ t468,t471;t473=sqrt t472;t474=v6;t475=* t128,t474;t476=+ t466,t475;t477=- t13,t476;t478=- t476,t13;t479=* t478,t478;t480=#;t481=* t480,t474;t482=+ t469,t481;t483=- t482,t13;t484=* t483,t483;t485=+ t479,t484;t486=sqrt t485;t487=/ t477,t486;t488=* t486,t486;t489=* t7,t7;t490=- t488,t489;t491=+ t490,t30;t492=* t32,t486;t493=/ t491,t492;t494=* t487,t493;t495=+ t476,t494;t496=- t13,t482;t497=/ t496,t486;t498=- t13,t497;t499=* t493,t493;t500=- t30,t499;t501=- t500,t42;t502=f<0?g:h t501,t42,t500;t503=sqrt t502;t504=* t498,t503;t505=- t495,t504;t506=- t505,t475;t507=- t506,t13;t508=* t507,t507;t509=* t497,t493;t510=+ t482,t509;t511=* t487,t503;t512=- t510,t511;t513=- t512,t481;t514=- t513,t13;t515=* t514,t514;t516=+ t508,t515;t517=sqrt t516;t518=- t473,t517;t519=- t473,t517;t520=* t518,t519;t521=+ t464,t520;t522=- t48,t474;t523=* t128,t522;t524=+ t505,t523;t525=- t524,t13;t526=* t525,t525;t527=* t480,t522;t528=+ t512,t527;t529=- t528,t13;t530=* t529,t529;t531=+ t526,t530;t532=sqrt t531;t533=* t9,t10;t534=+ t524,t533;t535=- t13,t534;t536=- t534,t13;t537=* t536,t536;t538=* t19,t10;t539=+ t528,t538;t540=- t539,t13;t541=* t540,t540;t542=+ t537,t541;t543=sqrt t542;t544=/ t535,t543;t545=* t543,t543;t546=* t7,t7;t547=- t545,t546;t548=+ t547,t30;t549=* t32,t543;t550=/ t548,t549;t551=* t544,t550;t552=+ t534,t551;t553=- t13,t539;t554=/ t553,t543;t555=- t13,t554;t556=* t550,t550;t557=- t30,t556;t558=- t557,t42;t559=f<0?g:h t558,t42,t557;t560=sqrt t559;t561=* t555,t560;t562=- t552,t561;t563=- t562,t533;t564=- t563,t13;t565=* t564,t564;t566=* t554,t550;t567=+ t539,t566;t568=* t544,t560;t569=- t567,t568;t570=- t569,t538;t571=- t570,t13;t572=* t571,t571;t573=+ t565,t572;t574=sqrt t573;t575=- t532,t574;t576=- t532,t574;t577=* t575,t576;t0=+ t521,t577;ineqlist10:ineq>=,1:2,;ineq<=,1:2,;ineq>=,1:3,;ineq<=,1:3,;ineq>=,1:4,;ineq<=,1:4,;ineq>=,1:5,;ineq<=,1:5,;ineq>=,1:6,;ineq<=,1:6,;nonlinineqlist12:nonlinineq:>=,t1=v0;t2=* t1,t1;t3=#;t4=- t2,t3;t5=#;t0=- t4,t5;nonlinineq:>=,t1=#;t2=v1;t3=#;t4=* t2,t3;t5=#;t6=/ t4,t5;t7=cos t6;t8=v0;t9=* t7,t8;t10=#;t11=v2;t12=* t10,t11;t13=+ t9,t12;t14=#;t15=- t13,t14;t16=* t15,t15;t17=sin t6;t18=* t17,t8;t19=#;t20=* t19,t11;t21=+ t18,t20;t22=- t21,t14;t23=* t22,t22;t24=+ t16,t23;t25=sqrt t24;t26=* t25,t25;t27=* t8,t8;t28=- t26,t27;t29=+ t28,t1;t30=#;t31=* t30,t25;t32=/ t29,t31;t33=* t32,t32;t0=- t1,t33;nonlinineq:>=,t1=#;t2=v1;t3=#;t4=* t2,t3;t5=#;t6=/ t4,t5;t7=cos t6;t8=v0;t9=* t7,t8;t10=#;t11=v2;t12=* t10,t11;t13=+ t9,t12;t14=#;t15=- t14,t13;t16=- t13,t14;t17=* t16,t16;t18=sin t6;t19=* t18,t8;t20=#;t21=* t20,t11;t22=+ t19,t21;t23=- t22,t14;t24=* t23,t23;t25=+ t17,t24;t26=sqrt t25;t27=/ t15,t26;t28=* t26,t26;t29=* t8,t8;t30=- t28,t29;t31=+ t30,t1;t32=#;t33=* t32,t26;t34=/ t31,t33;t35=* t27,t34;t36=+ t13,t35;t37=- t14,t22;t38=/ t37,t26;t39=- t14,t38;t40=* t34,t34;t41=- t1,t40;t42=#;t43=- t41,t42;t44=f<0?g:h t43,t42,t41;t45=sqrt t44;t46=* t39,t45;t47=- t36,t46;t48=#;t49=- t48,t11;t50=* t10,t49;t51=+ t47,t50;t52=- t51,t14;t53=* t52,t52;t54=* t38,t34;t55=+ t22,t54;t56=* t27,t45;t57=- t55,t56;t58=* t20,t49;t59=+ t57,t58;t60=- t59,t14;t61=* t60,t60;t62=+ t53,t61;t63=sqrt t62;t64=* t63,t63;t65=* t8,t8;t66=- t64,t65;t67=+ t66,t1;t68=* t32,t63;t69=/ t67,t68;t70=* t69,t69;t0=- t1,t70;nonlinineq:>=,t1=#;t2=v1;t3=#;t4=* t2,t3;t5=#;t6=/ t4,t5;t7=cos t6;t8=v0;t9=* t7,t8;t10=#;t11=v2;t12=* t10,t11;t13=+ t9,t12;t14=#;t15=- t14,t13;t16=- t13,t14;t17=* t16,t16;t18=sin t6;t19=* t18,t8;t20=#;t21=* t20,t11;t22=+ t19,t21;t23=- t22,t14;t24=* t23,t23;t25=+ t17,t24;t26=sqrt t25;t27=/ t15,t26;t28=* t26,t26;t29=* t8,t8;t30=- t28,t29;t31=+ t30,t1;t32=#;t33=* t32,t26;t34=/ t31,t33;t35=* t27,t34;t36=+ t13,t35;t37=- t14,t22;t38=/ t37,t26;t39=- t14,t38;t40=* t34,t34;t41=- t1,t40;t42=#;t43=- t41,t42;t44=f<0?g:h t43,t42,t41;t45=sqrt t44;t46=* t39,t45;t47=- t36,t46;t48=#;t49=- t48,t11;t50=* t10,t49;t51=+ t47,t50;t52=- t14,t51;t53=- t51,t14;t54=* t53,t53;t55=* t38,t34;t56=+ t22,t55;t57=* t27,t45;t58=- t56,t57;t59=* t20,t49;t60=+ t58,t59;t61=- t60,t14;t62=* t61,t61;t63=+ t54,t62;t64=sqrt t63;t65=/ t52,t64;t66=* t64,t64;t67=* t8,t8;t68=- t66,t67;t69=+ t68,t1;t70=* t32,t64;t71=/ t69,t70;t72=* t65,t71;t73=+ t51,t72;t74=- t14,t60;t75=/ t74,t64;t76=- t14,t75;t77=* t71,t71;t78=- t1,t77;t79=- t78,t42;t80=f<0?g:h t79,t42,t78;t81=sqrt t80;t82=* t76,t81;t83=- t73,t82;t84=- t83,t14;t85=* t8,t8;t86=#;t87=- t85,t86;t88=sqrt t87;t89=#;t90=AtanRatioDegrees t88,t89;t91=* t32,t90;t92=* t91,t3;t93=/ t92,t5;t94=cos t93;t95=* t84,t94;t96=* t75,t71;t97=+ t60,t96;t98=* t65,t81;t99=- t97,t98;t100=- t99,t14;t101=sin t93;t102=* t100,t101;t103=- t95,t102;t104=#;t105=v3;t106=* t104,t105;t107=+ t103,t106;t108=- t107,t14;t109=* t108,t108;t110=* t84,t101;t111=* t100,t94;t112=+ t110,t111;t113=#;t114=* t113,t105;t115=+ t112,t114;t116=- t115,t14;t117=* t116,t116;t118=+ t109,t117;t119=sqrt t118;t120=* t119,t119;t121=* t8,t8;t122=- t120,t121;t123=+ t122,t1;t124=* t32,t119;t125=/ t123,t124;t126=* t125,t125;t0=- t1,t126;nonlinineq:>=,t1=#;t2=v1;t3=#;t4=* t2,t3;t5=#;t6=/ t4,t5;t7=cos t6;t8=v0;t9=* t7,t8;t10=#;t11=v2;t12=* t10,t11;t13=+ t9,t12;t14=#;t15=- t14,t13;t16=- t13,t14;t17=* t16,t16;t18=sin t6;t19=* t18,t8;t20=#;t21=* t20,t11;t22=+ t19,t21;t23=- t22,t14;t24=* t23,t23;t25=+ t17,t24;t26=sqrt t25;t27=/ t15,t26;t28=* t26,t26;t29=* t8,t8;t30=- t28,t29;t31=+ t30,t1;t32=#;t33=* t32,t26;t34=/ t31,t33;t35=* t27,t34;t36=+ t13,t35;t37=- t14,t22;t38=/ t37,t26;t39=- t14,t38;t40=* t34,t34;t41=- t1,t40;t42=#;t43=- t41,t42;t44=f<0?g:h t43,t42,t41;t45=sqrt t44;t46=* t39,t45;t47=- t36,t46;t48=#;t49=- t48,t11;t50=* t10,t49;t51=+ t47,t50;t52=- t14,t51;t53=- t51,t14;t54=* t53,t53;t55=* t38,t34;t56=+ t22,t55;t57=* t27,t45;t58=- t56,t57;t59=* t20,t49;t60=+ t58,t59;t61=- t60,t14;t62=* t61,t61;t63=+ t54,t62;t64=sqrt t63;t65=/ t52,t64;t66=* t64,t64;t67=* t8,t8;t68=- t66,t67;t69=+ t68,t1;t70=* t32,t64;t71=/ t69,t70;t72=* t65,t71;t73=+ t51,t72;t74=- t14,t60;t75=/ t74,t64;t76=- t14,t75;t77=* t71,t71;t78=- t1,t77;t79=- t78,t42;t80=f<0?g:h t79,t42,t78;t81=sqrt t80;t82=* t76,t81;t83=- t73,t82;t84=- t83,t14;t85=* t8,t8;t86=#;t87=- t85,t86;t88=sqrt t87;t89=#;t90=AtanRatioDegrees t88,t89;t91=* t32,t90;t92=* t91,t3;t93=/ t92,t5;t94=cos t93;t95=* t84,t94;t96=* t75,t71;t97=+ t60,t96;t98=* t65,t81;t99=- t97,t98;t100=- t99,t14;t101=sin t93;t102=* t100,t101;t103=- t95,t102;t104=#;t105=v3;t106=* t104,t105;t107=+ t103,t106;t108=- t14,t107;t109=- t107,t14;t110=* t109,t109;t111=* t84,t101;t112=* t100,t94;t113=+ t111,t112;t114=#;t115=* t114,t105;t116=+ t113,t115;t117=- t116,t14;t118=* t117,t117;t119=+ t110,t118;t120=sqrt t119;t121=/ t108,t120;t122=* t120,t120;t123=* t8,t8;t124=- t122,t123;t125=+ t124,t1;t126=* t32,t120;t127=/ t125,t126;t128=* t121,t127;t129=+ t107,t128;t130=- t14,t116;t131=/ t130,t120;t132=- t14,t131;t133=* t127,t127;t134=- t1,t133;t135=- t134,t42;t136=f<0?g:h t135,t42,t134;t137=sqrt t136;t138=* t132,t137;t139=- t129,t138;t140=- t48,t105;t141=* t104,t140;t142=+ t139,t141;t143=- t142,t14;t144=* t143,t143;t145=* t131,t127;t146=+ t116,t145;t147=* t121,t137;t148=- t146,t147;t149=* t114,t140;t150=+ t148,t149;t151=- t150,t14;t152=* t151,t151;t153=+ t144,t152;t154=sqrt t153;t155=* t154,t154;t156=* t8,t8;t157=- t155,t156;t158=+ t157,t1;t159=* t32,t154;t160=/ t158,t159;t161=* t160,t160;t0=- t1,t161;nonlinineq:>=,t1=#;t2=v1;t3=#;t4=* t2,t3;t5=#;t6=/ t4,t5;t7=cos t6;t8=v0;t9=* t7,t8;t10=#;t11=v2;t12=* t10,t11;t13=+ t9,t12;t14=#;t15=- t14,t13;t16=- t13,t14;t17=* t16,t16;t18=sin t6;t19=* t18,t8;t20=#;t21=* t20,t11;t22=+ t19,t21;t23=- t22,t14;t24=* t23,t23;t25=+ t17,t24;t26=sqrt t25;t27=/ t15,t26;t28=* t26,t26;t29=* t8,t8;t30=- t28,t29;t31=+ t30,t1;t32=#;t33=* t32,t26;t34=/ t31,t33;t35=* t27,t34;t36=+ t13,t35;t37=- t14,t22;t38=/ t37,t26;t39=- t14,t38;t40=* t34,t34;t41=- t1,t40;t42=#;t43=- t41,t42;t44=f<0?g:h t43,t42,t41;t45=sqrt t44;t46=* t39,t45;t47=- t36,t46;t48=#;t49=- t48,t11;t50=* t10,t49;t51=+ t47,t50;t52=- t14,t51;t53=- t51,t14;t54=* t53,t53;t55=* t38,t34;t56=+ t22,t55;t57=* t27,t45;t58=- t56,t57;t59=* t20,t49;t60=+ t58,t59;t61=- t60,t14;t62=* t61,t61;t63=+ t54,t62;t64=sqrt t63;t65=/ t52,t64;t66=* t64,t64;t67=* t8,t8;t68=- t66,t67;t69=+ t68,t1;t70=* t32,t64;t71=/ t69,t70;t72=* t65,t71;t73=+ t51,t72;t74=- t14,t60;t75=/ t74,t64;t76=- t14,t75;t77=* t71,t71;t78=- t1,t77;t79=- t78,t42;t80=f<0?g:h t79,t42,t78;t81=sqrt t80;t82=* t76,t81;t83=- t73,t82;t84=- t83,t14;t85=* t8,t8;t86=#;t87=- t85,t86;t88=sqrt t87;t89=#;t90=AtanRatioDegrees t88,t89;t91=* t32,t90;t92=* t91,t3;t93=/ t92,t5;t94=cos t93;t95=* t84,t94;t96=* t75,t71;t97=+ t60,t96;t98=* t65,t81;t99=- t97,t98;t100=- t99,t14;t101=sin t93;t102=* t100,t101;t103=- t95,t102;t104=#;t105=v3;t106=* t104,t105;t107=+ t103,t106;t108=- t14,t107;t109=- t107,t14;t110=* t109,t109;t111=* t84,t101;t112=* t100,t94;t113=+ t111,t112;t114=#;t115=* t114,t105;t116=+ t113,t115;t117=- t116,t14;t118=* t117,t117;t119=+ t110,t118;t120=sqrt t119;t121=/ t108,t120;t122=* t120,t120;t123=* t8,t8;t124=- t122,t123;t125=+ t124,t1;t126=* t32,t120;t127=/ t125,t126;t128=* t121,t127;t129=+ t107,t128;t130=- t14,t116;t131=/ t130,t120;t132=- t14,t131;t133=* t127,t127;t134=- t1,t133;t135=- t134,t42;t136=f<0?g:h t135,t42,t134;t137=sqrt t136;t138=* t132,t137;t139=- t129,t138;t140=- t48,t105;t141=* t104,t140;t142=+ t139,t141;t143=- t14,t142;t144=- t142,t14;t145=* t144,t144;t146=* t131,t127;t147=+ t116,t146;t148=* t121,t137;t149=- t147,t148;t150=* t114,t140;t151=+ t149,t150;t152=- t151,t14;t153=* t152,t152;t154=+ t145,t153;t155=sqrt t154;t156=/ t143,t155;t157=* t155,t155;t158=* t8,t8;t159=- t157,t158;t160=+ t159,t1;t161=* t32,t155;t162=/ t160,t161;t163=* t156,t162;t164=+ t142,t163;t165=- t14,t151;t166=/ t165,t155;t167=- t14,t166;t168=* t162,t162;t169=- t1,t168;t170=- t169,t42;t171=f<0?g:h t170,t42,t169;t172=sqrt t171;t173=* t167,t172;t174=- t164,t173;t175=- t174,t14;t176=* t91,t3;t177=/ t176,t5;t178=cos t177;t179=* t175,t178;t180=* t166,t162;t181=+ t151,t180;t182=* t156,t172;t183=- t181,t182;t184=- t183,t14;t185=sin t177;t186=* t184,t185;t187=- t179,t186;t188=#;t189=v4;t190=* t188,t189;t191=+ t187,t190;t192=- t191,t14;t193=* t192,t192;t194=* t175,t185;t195=* t184,t178;t196=+ t194,t195;t197=#;t198=* t197,t189;t199=+ t196,t198;t200=- t199,t14;t201=* t200,t200;t202=+ t193,t201;t203=sqrt t202;t204=* t203,t203;t205=* t8,t8;t206=- t204,t205;t207=+ t206,t1;t208=* t32,t203;t209=/ t207,t208;t210=* t209,t209;t0=- t1,t210;nonlinineq:>=,t1=#;t2=v1;t3=#;t4=* t2,t3;t5=#;t6=/ t4,t5;t7=cos t6;t8=v0;t9=* t7,t8;t10=#;t11=v2;t12=* t10,t11;t13=+ t9,t12;t14=#;t15=- t14,t13;t16=- t13,t14;t17=* t16,t16;t18=sin t6;t19=* t18,t8;t20=#;t21=* t20,t11;t22=+ t19,t21;t23=- t22,t14;t24=* t23,t23;t25=+ t17,t24;t26=sqrt t25;t27=/ t15,t26;t28=* t26,t26;t29=* t8,t8;t30=- t28,t29;t31=+ t30,t1;t32=#;t33=* t32,t26;t34=/ t31,t33;t35=* t27,t34;t36=+ t13,t35;t37=- t14,t22;t38=/ t37,t26;t39=- t14,t38;t40=* t34,t34;t41=- t1,t40;t42=#;t43=- t41,t42;t44=f<0?g:h t43,t42,t41;t45=sqrt t44;t46=* t39,t45;t47=- t36,t46;t48=#;t49=- t48,t11;t50=* t10,t49;t51=+ t47,t50;t52=- t14,t51;t53=- t51,t14;t54=* t53,t53;t55=* t38,t34;t56=+ t22,t55;t57=* t27,t45;t58=- t56,t57;t59=* t20,t49;t60=+ t58,t59;t61=- t60,t14;t62=* t61,t61;t63=+ t54,t62;t64=sqrt t63;t65=/ t52,t64;t66=* t64,t64;t67=* t8,t8;t68=- t66,t67;t69=+ t68,t1;t70=* t32,t64;t71=/ t69,t70;t72=* t65,t71;t73=+ t51,t72;t74=- t14,t60;t75=/ t74,t64;t76=- t14,t75;t77=* t71,t71;t78=- t1,t77;t79=- t78,t42;t80=f<0?g:h t79,t42,t78;t81=sqrt t80;t82=* t76,t81;t83=- t73,t82;t84=- t83,t14;t85=* t8,t8;t86=#;t87=- t85,t86;t88=sqrt t87;t89=#;t90=AtanRatioDegrees t88,t89;t91=* t32,t90;t92=* t91,t3;t93=/ t92,t5;t94=cos t93;t95=* t84,t94;t96=* t75,t71;t97=+ t60,t96;t98=* t65,t81;t99=- t97,t98;t100=- t99,t14;t101=sin t93;t102=* t100,t101;t103=- t95,t102;t104=#;t105=v3;t106=* t104,t105;t107=+ t103,t106;t108=- t14,t107;t109=- t107,t14;t110=* t109,t109;t111=* t84,t101;t112=* t100,t94;t113=+ t111,t112;t114=#;t115=* t114,t105;t116=+ t113,t115;t117=- t116,t14;t118=* t117,t117;t119=+ t110,t118;t120=sqrt t119;t121=/ t108,t120;t122=* t120,t120;t123=* t8,t8;t124=- t122,t123;t125=+ t124,t1;t126=* t32,t120;t127=/ t125,t126;t128=* t121,t127;t129=+ t107,t128;t130=- t14,t116;t131=/ t130,t120;t132=- t14,t131;t133=* t127,t127;t134=- t1,t133;t135=- t134,t42;t136=f<0?g:h t135,t42,t134;t137=sqrt t136;t138=* t132,t137;t139=- t129,t138;t140=- t48,t105;t141=* t104,t140;t142=+ t139,t141;t143=- t14,t142;t144=- t142,t14;t145=* t144,t144;t146=* t131,t127;t147=+ t116,t146;t148=* t121,t137;t149=- t147,t148;t150=* t114,t140;t151=+ t149,t150;t152=- t151,t14;t153=* t152,t152;t154=+ t145,t153;t155=sqrt t154;t156=/ t143,t155;t157=* t155,t155;t158=* t8,t8;t159=- t157,t158;t160=+ t159,t1;t161=* t32,t155;t162=/ t160,t161;t163=* t156,t162;t164=+ t142,t163;t165=- t14,t151;t166=/ t165,t155;t167=- t14,t166;t168=* t162,t162;t169=- t1,t168;t170=- t169,t42;t171=f<0?g:h t170,t42,t169;t172=sqrt t171;t173=* t167,t172;t174=- t164,t173;t175=- t174,t14;t176=* t91,t3;t177=/ t176,t5;t178=cos t177;t179=* t175,t178;t180=* t166,t162;t181=+ t151,t180;t182=* t156,t172;t183=- t181,t182;t184=- t183,t14;t185=sin t177;t186=* t184,t185;t187=- t179,t186;t188=#;t189=v4;t190=* t188,t189;t191=+ t187,t190;t192=- t14,t191;t193=- t191,t14;t194=* t193,t193;t195=* t175,t185;t196=* t184,t178;t197=+ t195,t196;t198=#;t199=* t198,t189;t200=+ t197,t199;t201=- t200,t14;t202=* t201,t201;t203=+ t194,t202;t204=sqrt t203;t205=/ t192,t204;t206=* t204,t204;t207=* t8,t8;t208=- t206,t207;t209=+ t208,t1;t210=* t32,t204;t211=/ t209,t210;t212=* t205,t211;t213=+ t191,t212;t214=- t14,t200;t215=/ t214,t204;t216=- t14,t215;t217=* t211,t211;t218=- t1,t217;t219=- t218,t42;t220=f<0?g:h t219,t42,t218;t221=sqrt t220;t222=* t216,t221;t223=- t213,t222;t224=- t48,t189;t225=* t188,t224;t226=+ t223,t225;t227=- t226,t14;t228=* t227,t227;t229=* t215,t211;t230=+ t200,t229;t231=* t205,t221;t232=- t230,t231;t233=* t198,t224;t234=+ t232,t233;t235=- t234,t14;t236=* t235,t235;t237=+ t228,t236;t238=sqrt t237;t239=* t238,t238;t240=* t8,t8;t241=- t239,t240;t242=+ t241,t1;t243=* t32,t238;t244=/ t242,t243;t245=* t244,t244;t0=- t1,t245;nonlinineq:>=,t1=#;t2=v1;t3=#;t4=* t2,t3;t5=#;t6=/ t4,t5;t7=cos t6;t8=v0;t9=* t7,t8;t10=#;t11=v2;t12=* t10,t11;t13=+ t9,t12;t14=#;t15=- t14,t13;t16=- t13,t14;t17=* t16,t16;t18=sin t6;t19=* t18,t8;t20=#;t21=* t20,t11;t22=+ t19,t21;t23=- t22,t14;t24=* t23,t23;t25=+ t17,t24;t26=sqrt t25;t27=/ t15,t26;t28=* t26,t26;t29=* t8,t8;t30=- t28,t29;t31=+ t30,t1;t32=#;t33=* t32,t26;t34=/ t31,t33;t35=* t27,t34;t36=+ t13,t35;t37=- t14,t22;t38=/ t37,t26;t39=- t14,t38;t40=* t34,t34;t41=- t1,t40;t42=#;t43=- t41,t42;t44=f<0?g:h t43,t42,t41;t45=sqrt t44;t46=* t39,t45;t47=- t36,t46;t48=#;t49=- t48,t11;t50=* t10,t49;t51=+ t47,t50;t52=- t14,t51;t53=- t51,t14;t54=* t53,t53;t55=* t38,t34;t56=+ t22,t55;t57=* t27,t45;t58=- t56,t57;t59=* t20,t49;t60=+ t58,t59;t61=- t60,t14;t62=* t61,t61;t63=+ t54,t62;t64=sqrt t63;t65=/ t52,t64;t66=* t64,t64;t67=* t8,t8;t68=- t66,t67;t69=+ t68,t1;t70=* t32,t64;t71=/ t69,t70;t72=* t65,t71;t73=+ t51,t72;t74=- t14,t60;t75=/ t74,t64;t76=- t14,t75;t77=* t71,t71;t78=- t1,t77;t79=- t78,t42;t80=f<0?g:h t79,t42,t78;t81=sqrt t80;t82=* t76,t81;t83=- t73,t82;t84=- t83,t14;t85=* t8,t8;t86=#;t87=- t85,t86;t88=sqrt t87;t89=#;t90=AtanRatioDegrees t88,t89;t91=* t32,t90;t92=* t91,t3;t93=/ t92,t5;t94=cos t93;t95=* t84,t94;t96=* t75,t71;t97=+ t60,t96;t98=* t65,t81;t99=- t97,t98;t100=- t99,t14;t101=sin t93;t102=* t100,t101;t103=- t95,t102;t104=#;t105=v3;t106=* t104,t105;t107=+ t103,t106;t108=- t14,t107;t109=- t107,t14;t110=* t109,t109;t111=* t84,t101;t112=* t100,t94;t113=+ t111,t112;t114=#;t115=* t114,t105;t116=+ t113,t115;t117=- t116,t14;t118=* t117,t117;t119=+ t110,t118;t120=sqrt t119;t121=/ t108,t120;t122=* t120,t120;t123=* t8,t8;t124=- t122,t123;t125=+ t124,t1;t126=* t32,t120;t127=/ t125,t126;t128=* t121,t127;t129=+ t107,t128;t130=- t14,t116;t131=/ t130,t120;t132=- t14,t131;t133=* t127,t127;t134=- t1,t133;t135=- t134,t42;t136=f<0?g:h t135,t42,t134;t137=sqrt t136;t138=* t132,t137;t139=- t129,t138;t140=- t48,t105;t141=* t104,t140;t142=+ t139,t141;t143=- t14,t142;t144=- t142,t14;t145=* t144,t144;t146=* t131,t127;t147=+ t116,t146;t148=* t121,t137;t149=- t147,t148;t150=* t114,t140;t151=+ t149,t150;t152=- t151,t14;t153=* t152,t152;t154=+ t145,t153;t155=sqrt t154;t156=/ t143,t155;t157=* t155,t155;t158=* t8,t8;t159=- t157,t158;t160=+ t159,t1;t161=* t32,t155;t162=/ t160,t161;t163=* t156,t162;t164=+ t142,t163;t165=- t14,t151;t166=/ t165,t155;t167=- t14,t166;t168=* t162,t162;t169=- t1,t168;t170=- t169,t42;t171=f<0?g:h t170,t42,t169;t172=sqrt t171;t173=* t167,t172;t174=- t164,t173;t175=- t174,t14;t176=* t91,t3;t177=/ t176,t5;t178=cos t177;t179=* t175,t178;t180=* t166,t162;t181=+ t151,t180;t182=* t156,t172;t183=- t181,t182;t184=- t183,t14;t185=sin t177;t186=* t184,t185;t187=- t179,t186;t188=#;t189=v4;t190=* t188,t189;t191=+ t187,t190;t192=- t14,t191;t193=- t191,t14;t194=* t193,t193;t195=* t175,t185;t196=* t184,t178;t197=+ t195,t196;t198=#;t199=* t198,t189;t200=+ t197,t199;t201=- t200,t14;t202=* t201,t201;t203=+ t194,t202;t204=sqrt t203;t205=/ t192,t204;t206=* t204,t204;t207=* t8,t8;t208=- t206,t207;t209=+ t208,t1;t210=* t32,t204;t211=/ t209,t210;t212=* t205,t211;t213=+ t191,t212;t214=- t14,t200;t215=/ t214,t204;t216=- t14,t215;t217=* t211,t211;t218=- t1,t217;t219=- t218,t42;t220=f<0?g:h t219,t42,t218;t221=sqrt t220;t222=* t216,t221;t223=- t213,t222;t224=- t48,t189;t225=* t188,t224;t226=+ t223,t225;t227=- t14,t226;t228=- t226,t14;t229=* t228,t228;t230=* t215,t211;t231=+ t200,t230;t232=* t205,t221;t233=- t231,t232;t234=* t198,t224;t235=+ t233,t234;t236=- t235,t14;t237=* t236,t236;t238=+ t229,t237;t239=sqrt t238;t240=/ t227,t239;t241=* t239,t239;t242=* t8,t8;t243=- t241,t242;t244=+ t243,t1;t245=* t32,t239;t246=/ t244,t245;t247=* t240,t246;t248=+ t226,t247;t249=- t14,t235;t250=/ t249,t239;t251=- t14,t250;t252=* t246,t246;t253=- t1,t252;t254=- t253,t42;t255=f<0?g:h t254,t42,t253;t256=sqrt t255;t257=* t251,t256;t258=- t248,t257;t259=- t258,t14;t260=* t91,t32;t261=* t260,t3;t262=/ t261,t5;t263=cos t262;t264=* t259,t263;t265=* t250,t246;t266=+ t235,t265;t267=* t240,t256;t268=- t266,t267;t269=- t268,t14;t270=sin t262;t271=* t269,t270;t272=- t264,t271;t273=#;t274=v5;t275=* t273,t274;t276=+ t272,t275;t277=- t276,t14;t278=* t277,t277;t279=* t259,t270;t280=* t269,t263;t281=+ t279,t280;t282=#;t283=* t282,t274;t284=+ t281,t283;t285=- t284,t14;t286=* t285,t285;t287=+ t278,t286;t288=sqrt t287;t289=* t288,t288;t290=* t8,t8;t291=- t289,t290;t292=+ t291,t1;t293=* t32,t288;t294=/ t292,t293;t295=* t294,t294;t0=- t1,t295;nonlinineq:>=,t1=#;t2=v1;t3=#;t4=* t2,t3;t5=#;t6=/ t4,t5;t7=cos t6;t8=v0;t9=* t7,t8;t10=#;t11=v2;t12=* t10,t11;t13=+ t9,t12;t14=#;t15=- t14,t13;t16=- t13,t14;t17=* t16,t16;t18=sin t6;t19=* t18,t8;t20=#;t21=* t20,t11;t22=+ t19,t21;t23=- t22,t14;t24=* t23,t23;t25=+ t17,t24;t26=sqrt t25;t27=/ t15,t26;t28=* t26,t26;t29=* t8,t8;t30=- t28,t29;t31=+ t30,t1;t32=#;t33=* t32,t26;t34=/ t31,t33;t35=* t27,t34;t36=+ t13,t35;t37=- t14,t22;t38=/ t37,t26;t39=- t14,t38;t40=* t34,t34;t41=- t1,t40;t42=#;t43=- t41,t42;t44=f<0?g:h t43,t42,t41;t45=sqrt t44;t46=* t39,t45;t47=- t36,t46;t48=#;t49=- t48,t11;t50=* t10,t49;t51=+ t47,t50;t52=- t14,t51;t53=- t51,t14;t54=* t53,t53;t55=* t38,t34;t56=+ t22,t55;t57=* t27,t45;t58=- t56,t57;t59=* t20,t49;t60=+ t58,t59;t61=- t60,t14;t62=* t61,t61;t63=+ t54,t62;t64=sqrt t63;t65=/ t52,t64;t66=* t64,t64;t67=* t8,t8;t68=- t66,t67;t69=+ t68,t1;t70=* t32,t64;t71=/ t69,t70;t72=* t65,t71;t73=+ t51,t72;t74=- t14,t60;t75=/ t74,t64;t76=- t14,t75;t77=* t71,t71;t78=- t1,t77;t79=- t78,t42;t80=f<0?g:h t79,t42,t78;t81=sqrt t80;t82=* t76,t81;t83=- t73,t82;t84=- t83,t14;t85=* t8,t8;t86=#;t87=- t85,t86;t88=sqrt t87;t89=#;t90=AtanRatioDegrees t88,t89;t91=* t32,t90;t92=* t91,t3;t93=/ t92,t5;t94=cos t93;t95=* t84,t94;t96=* t75,t71;t97=+ t60,t96;t98=* t65,t81;t99=- t97,t98;t100=- t99,t14;t101=sin t93;t102=* t100,t101;t103=- t95,t102;t104=#;t105=v3;t106=* t104,t105;t107=+ t103,t106;t108=- t14,t107;t109=- t107,t14;t110=* t109,t109;t111=* t84,t101;t112=* t100,t94;t113=+ t111,t112;t114=#;t115=* t114,t105;t116=+ t113,t115;t117=- t116,t14;t118=* t117,t117;t119=+ t110,t118;t120=sqrt t119;t121=/ t108,t120;t122=* t120,t120;t123=* t8,t8;t124=- t122,t123;t125=+ t124,t1;t126=* t32,t120;t127=/ t125,t126;t128=* t121,t127;t129=+ t107,t128;t130=- t14,t116;t131=/ t130,t120;t132=- t14,t131;t133=* t127,t127;t134=- t1,t133;t135=- t134,t42;t136=f<0?g:h t135,t42,t134;t137=sqrt t136;t138=* t132,t137;t139=- t129,t138;t140=- t48,t105;t141=* t104,t140;t142=+ t139,t141;t143=- t14,t142;t144=- t142,t14;t145=* t144,t144;t146=* t131,t127;t147=+ t116,t146;t148=* t121,t137;t149=- t147,t148;t150=* t114,t140;t151=+ t149,t150;t152=- t151,t14;t153=* t152,t152;t154=+ t145,t153;t155=sqrt t154;t156=/ t143,t155;t157=* t155,t155;t158=* t8,t8;t159=- t157,t158;t160=+ t159,t1;t161=* t32,t155;t162=/ t160,t161;t163=* t156,t162;t164=+ t142,t163;t165=- t14,t151;t166=/ t165,t155;t167=- t14,t166;t168=* t162,t162;t169=- t1,t168;t170=- t169,t42;t171=f<0?g:h t170,t42,t169;t172=sqrt t171;t173=* t167,t172;t174=- t164,t173;t175=- t174,t14;t176=* t91,t3;t177=/ t176,t5;t178=cos t177;t179=* t175,t178;t180=* t166,t162;t181=+ t151,t180;t182=* t156,t172;t183=- t181,t182;t184=- t183,t14;t185=sin t177;t186=* t184,t185;t187=- t179,t186;t188=#;t189=v4;t190=* t188,t189;t191=+ t187,t190;t192=- t14,t191;t193=- t191,t14;t194=* t193,t193;t195=* t175,t185;t196=* t184,t178;t197=+ t195,t196;t198=#;t199=* t198,t189;t200=+ t197,t199;t201=- t200,t14;t202=* t201,t201;t203=+ t194,t202;t204=sqrt t203;t205=/ t192,t204;t206=* t204,t204;t207=* t8,t8;t208=- t206,t207;t209=+ t208,t1;t210=* t32,t204;t211=/ t209,t210;t212=* t205,t211;t213=+ t191,t212;t214=- t14,t200;t215=/ t214,t204;t216=- t14,t215;t217=* t211,t211;t218=- t1,t217;t219=- t218,t42;t220=f<0?g:h t219,t42,t218;t221=sqrt t220;t222=* t216,t221;t223=- t213,t222;t224=- t48,t189;t225=* t188,t224;t226=+ t223,t225;t227=- t14,t226;t228=- t226,t14;t229=* t228,t228;t230=* t215,t211;t231=+ t200,t230;t232=* t205,t221;t233=- t231,t232;t234=* t198,t224;t235=+ t233,t234;t236=- t235,t14;t237=* t236,t236;t238=+ t229,t237;t239=sqrt t238;t240=/ t227,t239;t241=* t239,t239;t242=* t8,t8;t243=- t241,t242;t244=+ t243,t1;t245=* t32,t239;t246=/ t244,t245;t247=* t240,t246;t248=+ t226,t247;t249=- t14,t235;t250=/ t249,t239;t251=- t14,t250;t252=* t246,t246;t253=- t1,t252;t254=- t253,t42;t255=f<0?g:h t254,t42,t253;t256=sqrt t255;t257=* t251,t256;t258=- t248,t257;t259=- t258,t14;t260=* t91,t32;t261=* t260,t3;t262=/ t261,t5;t263=cos t262;t264=* t259,t263;t265=* t250,t246;t266=+ t235,t265;t267=* t240,t256;t268=- t266,t267;t269=- t268,t14;t270=sin t262;t271=* t269,t270;t272=- t264,t271;t273=#;t274=v5;t275=* t273,t274;t276=+ t272,t275;t277=- t14,t276;t278=- t276,t14;t279=* t278,t278;t280=* t259,t270;t281=* t269,t263;t282=+ t280,t281;t283=#;t284=* t283,t274;t285=+ t282,t284;t286=- t285,t14;t287=* t286,t286;t288=+ t279,t287;t289=sqrt t288;t290=/ t277,t289;t291=* t289,t289;t292=* t8,t8;t293=- t291,t292;t294=+ t293,t1;t295=* t32,t289;t296=/ t294,t295;t297=* t290,t296;t298=+ t276,t297;t299=- t14,t285;t300=/ t299,t289;t301=- t14,t300;t302=* t296,t296;t303=- t1,t302;t304=- t303,t42;t305=f<0?g:h t304,t42,t303;t306=sqrt t305;t307=* t301,t306;t308=- t298,t307;t309=- t48,t274;t310=* t273,t309;t311=+ t308,t310;t312=- t311,t14;t313=* t312,t312;t314=* t300,t296;t315=+ t285,t314;t316=* t290,t306;t317=- t315,t316;t318=* t283,t309;t319=+ t317,t318;t320=- t319,t14;t321=* t320,t320;t322=+ t313,t321;t323=sqrt t322;t324=* t323,t323;t325=* t8,t8;t326=- t324,t325;t327=+ t326,t1;t328=* t32,t323;t329=/ t327,t328;t330=* t329,t329;t0=- t1,t330;nonlinineq:>=,t1=#;t2=v1;t3=#;t4=* t2,t3;t5=#;t6=/ t4,t5;t7=cos t6;t8=v0;t9=* t7,t8;t10=#;t11=v2;t12=* t10,t11;t13=+ t9,t12;t14=#;t15=- t14,t13;t16=- t13,t14;t17=* t16,t16;t18=sin t6;t19=* t18,t8;t20=#;t21=* t20,t11;t22=+ t19,t21;t23=- t22,t14;t24=* t23,t23;t25=+ t17,t24;t26=sqrt t25;t27=/ t15,t26;t28=* t26,t26;t29=* t8,t8;t30=- t28,t29;t31=+ t30,t1;t32=#;t33=* t32,t26;t34=/ t31,t33;t35=* t27,t34;t36=+ t13,t35;t37=- t14,t22;t38=/ t37,t26;t39=- t14,t38;t40=* t34,t34;t41=- t1,t40;t42=#;t43=- t41,t42;t44=f<0?g:h t43,t42,t41;t45=sqrt t44;t46=* t39,t45;t47=- t36,t46;t48=#;t49=- t48,t11;t50=* t10,t49;t51=+ t47,t50;t52=- t14,t51;t53=- t51,t14;t54=* t53,t53;t55=* t38,t34;t56=+ t22,t55;t57=* t27,t45;t58=- t56,t57;t59=* t20,t49;t60=+ t58,t59;t61=- t60,t14;t62=* t61,t61;t63=+ t54,t62;t64=sqrt t63;t65=/ t52,t64;t66=* t64,t64;t67=* t8,t8;t68=- t66,t67;t69=+ t68,t1;t70=* t32,t64;t71=/ t69,t70;t72=* t65,t71;t73=+ t51,t72;t74=- t14,t60;t75=/ t74,t64;t76=- t14,t75;t77=* t71,t71;t78=- t1,t77;t79=- t78,t42;t80=f<0?g:h t79,t42,t78;t81=sqrt t80;t82=* t76,t81;t83=- t73,t82;t84=- t83,t14;t85=* t8,t8;t86=#;t87=- t85,t86;t88=sqrt t87;t89=#;t90=AtanRatioDegrees t88,t89;t91=* t32,t90;t92=* t91,t3;t93=/ t92,t5;t94=cos t93;t95=* t84,t94;t96=* t75,t71;t97=+ t60,t96;t98=* t65,t81;t99=- t97,t98;t100=- t99,t14;t101=sin t93;t102=* t100,t101;t103=- t95,t102;t104=#;t105=v3;t106=* t104,t105;t107=+ t103,t106;t108=- t14,t107;t109=- t107,t14;t110=* t109,t109;t111=* t84,t101;t112=* t100,t94;t113=+ t111,t112;t114=#;t115=* t114,t105;t116=+ t113,t115;t117=- t116,t14;t118=* t117,t117;t119=+ t110,t118;t120=sqrt t119;t121=/ t108,t120;t122=* t120,t120;t123=* t8,t8;t124=- t122,t123;t125=+ t124,t1;t126=* t32,t120;t127=/ t125,t126;t128=* t121,t127;t129=+ t107,t128;t130=- t14,t116;t131=/ t130,t120;t132=- t14,t131;t133=* t127,t127;t134=- t1,t133;t135=- t134,t42;t136=f<0?g:h t135,t42,t134;t137=sqrt t136;t138=* t132,t137;t139=- t129,t138;t140=- t48,t105;t141=* t104,t140;t142=+ t139,t141;t143=- t14,t142;t144=- t142,t14;t145=* t144,t144;t146=* t131,t127;t147=+ t116,t146;t148=* t121,t137;t149=- t147,t148;t150=* t114,t140;t151=+ t149,t150;t152=- t151,t14;t153=* t152,t152;t154=+ t145,t153;t155=sqrt t154;t156=/ t143,t155;t157=* t155,t155;t158=* t8,t8;t159=- t157,t158;t160=+ t159,t1;t161=* t32,t155;t162=/ t160,t161;t163=* t156,t162;t164=+ t142,t163;t165=- t14,t151;t166=/ t165,t155;t167=- t14,t166;t168=* t162,t162;t169=- t1,t168;t170=- t169,t42;t171=f<0?g:h t170,t42,t169;t172=sqrt t171;t173=* t167,t172;t174=- t164,t173;t175=- t174,t14;t176=* t91,t3;t177=/ t176,t5;t178=cos t177;t179=* t175,t178;t180=* t166,t162;t181=+ t151,t180;t182=* t156,t172;t183=- t181,t182;t184=- t183,t14;t185=sin t177;t186=* t184,t185;t187=- t179,t186;t188=#;t189=v4;t190=* t188,t189;t191=+ t187,t190;t192=- t14,t191;t193=- t191,t14;t194=* t193,t193;t195=* t175,t185;t196=* t184,t178;t197=+ t195,t196;t198=#;t199=* t198,t189;t200=+ t197,t199;t201=- t200,t14;t202=* t201,t201;t203=+ t194,t202;t204=sqrt t203;t205=/ t192,t204;t206=* t204,t204;t207=* t8,t8;t208=- t206,t207;t209=+ t208,t1;t210=* t32,t204;t211=/ t209,t210;t212=* t205,t211;t213=+ t191,t212;t214=- t14,t200;t215=/ t214,t204;t216=- t14,t215;t217=* t211,t211;t218=- t1,t217;t219=- t218,t42;t220=f<0?g:h t219,t42,t218;t221=sqrt t220;t222=* t216,t221;t223=- t213,t222;t224=- t48,t189;t225=* t188,t224;t226=+ t223,t225;t227=- t14,t226;t228=- t226,t14;t229=* t228,t228;t230=* t215,t211;t231=+ t200,t230;t232=* t205,t221;t233=- t231,t232;t234=* t198,t224;t235=+ t233,t234;t236=- t235,t14;t237=* t236,t236;t238=+ t229,t237;t239=sqrt t238;t240=/ t227,t239;t241=* t239,t239;t242=* t8,t8;t243=- t241,t242;t244=+ t243,t1;t245=* t32,t239;t246=/ t244,t245;t247=* t240,t246;t248=+ t226,t247;t249=- t14,t235;t250=/ t249,t239;t251=- t14,t250;t252=* t246,t246;t253=- t1,t252;t254=- t253,t42;t255=f<0?g:h t254,t42,t253;t256=sqrt t255;t257=* t251,t256;t258=- t248,t257;t259=- t258,t14;t260=* t91,t32;t261=* t260,t3;t262=/ t261,t5;t263=cos t262;t264=* t259,t263;t265=* t250,t246;t266=+ t235,t265;t267=* t240,t256;t268=- t266,t267;t269=- t268,t14;t270=sin t262;t271=* t269,t270;t272=- t264,t271;t273=#;t274=v5;t275=* t273,t274;t276=+ t272,t275;t277=- t14,t276;t278=- t276,t14;t279=* t278,t278;t280=* t259,t270;t281=* t269,t263;t282=+ t280,t281;t283=#;t284=* t283,t274;t285=+ t282,t284;t286=- t285,t14;t287=* t286,t286;t288=+ t279,t287;t289=sqrt t288;t290=/ t277,t289;t291=* t289,t289;t292=* t8,t8;t293=- t291,t292;t294=+ t293,t1;t295=* t32,t289;t296=/ t294,t295;t297=* t290,t296;t298=+ t276,t297;t299=- t14,t285;t300=/ t299,t289;t301=- t14,t300;t302=* t296,t296;t303=- t1,t302;t304=- t303,t42;t305=f<0?g:h t304,t42,t303;t306=sqrt t305;t307=* t301,t306;t308=- t298,t307;t309=- t48,t274;t310=* t273,t309;t311=+ t308,t310;t312=- t14,t311;t313=- t311,t14;t314=* t313,t313;t315=* t300,t296;t316=+ t285,t315;t317=* t290,t306;t318=- t316,t317;t319=* t283,t309;t320=+ t318,t319;t321=- t320,t14;t322=* t321,t321;t323=+ t314,t322;t324=sqrt t323;t325=/ t312,t324;t326=* t324,t324;t327=* t8,t8;t328=- t326,t327;t329=+ t328,t1;t330=* t32,t324;t331=/ t329,t330;t332=* t325,t331;t333=+ t311,t332;t334=- t14,t320;t335=/ t334,t324;t336=- t14,t335;t337=* t331,t331;t338=- t1,t337;t339=- t338,t42;t340=f<0?g:h t339,t42,t338;t341=sqrt t340;t342=* t336,t341;t343=- t333,t342;t344=- t343,t14;t345=- t344,t14;t346=v6;t347=* t104,t346;t348=+ t345,t347;t349=- t348,t14;t350=* t349,t349;t351=* t335,t331;t352=+ t320,t351;t353=* t325,t341;t354=- t352,t353;t355=- t354,t14;t356=#;t357=* t356,t346;t358=+ t355,t357;t359=- t358,t14;t360=* t359,t359;t361=+ t350,t360;t362=sqrt t361;t363=* t362,t362;t364=* t8,t8;t365=- t363,t364;t366=+ t365,t1;t367=* t32,t362;t368=/ t366,t367;t369=* t368,t368;t0=- t1,t369;nonlinineq:>=,t1=#;t2=v1;t3=#;t4=* t2,t3;t5=#;t6=/ t4,t5;t7=cos t6;t8=v0;t9=* t7,t8;t10=#;t11=v2;t12=* t10,t11;t13=+ t9,t12;t14=#;t15=- t14,t13;t16=- t13,t14;t17=* t16,t16;t18=sin t6;t19=* t18,t8;t20=#;t21=* t20,t11;t22=+ t19,t21;t23=- t22,t14;t24=* t23,t23;t25=+ t17,t24;t26=sqrt t25;t27=/ t15,t26;t28=* t26,t26;t29=* t8,t8;t30=- t28,t29;t31=+ t30,t1;t32=#;t33=* t32,t26;t34=/ t31,t33;t35=* t27,t34;t36=+ t13,t35;t37=- t14,t22;t38=/ t37,t26;t39=- t14,t38;t40=* t34,t34;t41=- t1,t40;t42=#;t43=- t41,t42;t44=f<0?g:h t43,t42,t41;t45=sqrt t44;t46=* t39,t45;t47=- t36,t46;t48=#;t49=- t48,t11;t50=* t10,t49;t51=+ t47,t50;t52=- t14,t51;t53=- t51,t14;t54=* t53,t53;t55=* t38,t34;t56=+ t22,t55;t57=* t27,t45;t58=- t56,t57;t59=* t20,t49;t60=+ t58,t59;t61=- t60,t14;t62=* t61,t61;t63=+ t54,t62;t64=sqrt t63;t65=/ t52,t64;t66=* t64,t64;t67=* t8,t8;t68=- t66,t67;t69=+ t68,t1;t70=* t32,t64;t71=/ t69,t70;t72=* t65,t71;t73=+ t51,t72;t74=- t14,t60;t75=/ t74,t64;t76=- t14,t75;t77=* t71,t71;t78=- t1,t77;t79=- t78,t42;t80=f<0?g:h t79,t42,t78;t81=sqrt t80;t82=* t76,t81;t83=- t73,t82;t84=- t83,t14;t85=* t8,t8;t86=#;t87=- t85,t86;t88=sqrt t87;t89=#;t90=AtanRatioDegrees t88,t89;t91=* t32,t90;t92=* t91,t3;t93=/ t92,t5;t94=cos t93;t95=* t84,t94;t96=* t75,t71;t97=+ t60,t96;t98=* t65,t81;t99=- t97,t98;t100=- t99,t14;t101=sin t93;t102=* t100,t101;t103=- t95,t102;t104=#;t105=v3;t106=* t104,t105;t107=+ t103,t106;t108=- t14,t107;t109=- t107,t14;t110=* t109,t109;t111=* t84,t101;t112=* t100,t94;t113=+ t111,t112;t114=#;t115=* t114,t105;t116=+ t113,t115;t117=- t116,t14;t118=* t117,t117;t119=+ t110,t118;t120=sqrt t119;t121=/ t108,t120;t122=* t120,t120;t123=* t8,t8;t124=- t122,t123;t125=+ t124,t1;t126=* t32,t120;t127=/ t125,t126;t128=* t121,t127;t129=+ t107,t128;t130=- t14,t116;t131=/ t130,t120;t132=- t14,t131;t133=* t127,t127;t134=- t1,t133;t135=- t134,t42;t136=f<0?g:h t135,t42,t134;t137=sqrt t136;t138=* t132,t137;t139=- t129,t138;t140=- t48,t105;t141=* t104,t140;t142=+ t139,t141;t143=- t14,t142;t144=- t142,t14;t145=* t144,t144;t146=* t131,t127;t147=+ t116,t146;t148=* t121,t137;t149=- t147,t148;t150=* t114,t140;t151=+ t149,t150;t152=- t151,t14;t153=* t152,t152;t154=+ t145,t153;t155=sqrt t154;t156=/ t143,t155;t157=* t155,t155;t158=* t8,t8;t159=- t157,t158;t160=+ t159,t1;t161=* t32,t155;t162=/ t160,t161;t163=* t156,t162;t164=+ t142,t163;t165=- t14,t151;t166=/ t165,t155;t167=- t14,t166;t168=* t162,t162;t169=- t1,t168;t170=- t169,t42;t171=f<0?g:h t170,t42,t169;t172=sqrt t171;t173=* t167,t172;t174=- t164,t173;t175=- t174,t14;t176=* t91,t3;t177=/ t176,t5;t178=cos t177;t179=* t175,t178;t180=* t166,t162;t181=+ t151,t180;t182=* t156,t172;t183=- t181,t182;t184=- t183,t14;t185=sin t177;t186=* t184,t185;t187=- t179,t186;t188=#;t189=v4;t190=* t188,t189;t191=+ t187,t190;t192=- t14,t191;t193=- t191,t14;t194=* t193,t193;t195=* t175,t185;t196=* t184,t178;t197=+ t195,t196;t198=#;t199=* t198,t189;t200=+ t197,t199;t201=- t200,t14;t202=* t201,t201;t203=+ t194,t202;t204=sqrt t203;t205=/ t192,t204;t206=* t204,t204;t207=* t8,t8;t208=- t206,t207;t209=+ t208,t1;t210=* t32,t204;t211=/ t209,t210;t212=* t205,t211;t213=+ t191,t212;t214=- t14,t200;t215=/ t214,t204;t216=- t14,t215;t217=* t211,t211;t218=- t1,t217;t219=- t218,t42;t220=f<0?g:h t219,t42,t218;t221=sqrt t220;t222=* t216,t221;t223=- t213,t222;t224=- t48,t189;t225=* t188,t224;t226=+ t223,t225;t227=- t14,t226;t228=- t226,t14;t229=* t228,t228;t230=* t215,t211;t231=+ t200,t230;t232=* t205,t221;t233=- t231,t232;t234=* t198,t224;t235=+ t233,t234;t236=- t235,t14;t237=* t236,t236;t238=+ t229,t237;t239=sqrt t238;t240=/ t227,t239;t241=* t239,t239;t242=* t8,t8;t243=- t241,t242;t244=+ t243,t1;t245=* t32,t239;t246=/ t244,t245;t247=* t240,t246;t248=+ t226,t247;t249=- t14,t235;t250=/ t249,t239;t251=- t14,t250;t252=* t246,t246;t253=- t1,t252;t254=- t253,t42;t255=f<0?g:h t254,t42,t253;t256=sqrt t255;t257=* t251,t256;t258=- t248,t257;t259=- t258,t14;t260=* t91,t32;t261=* t260,t3;t262=/ t261,t5;t263=cos t262;t264=* t259,t263;t265=* t250,t246;t266=+ t235,t265;t267=* t240,t256;t268=- t266,t267;t269=- t268,t14;t270=sin t262;t271=* t269,t270;t272=- t264,t271;t273=#;t274=v5;t275=* t273,t274;t276=+ t272,t275;t277=- t14,t276;t278=- t276,t14;t279=* t278,t278;t280=* t259,t270;t281=* t269,t263;t282=+ t280,t281;t283=#;t284=* t283,t274;t285=+ t282,t284;t286=- t285,t14;t287=* t286,t286;t288=+ t279,t287;t289=sqrt t288;t290=/ t277,t289;t291=* t289,t289;t292=* t8,t8;t293=- t291,t292;t294=+ t293,t1;t295=* t32,t289;t296=/ t294,t295;t297=* t290,t296;t298=+ t276,t297;t299=- t14,t285;t300=/ t299,t289;t301=- t14,t300;t302=* t296,t296;t303=- t1,t302;t304=- t303,t42;t305=f<0?g:h t304,t42,t303;t306=sqrt t305;t307=* t301,t306;t308=- t298,t307;t309=- t48,t274;t310=* t273,t309;t311=+ t308,t310;t312=- t14,t311;t313=- t311,t14;t314=* t313,t313;t315=* t300,t296;t316=+ t285,t315;t317=* t290,t306;t318=- t316,t317;t319=* t283,t309;t320=+ t318,t319;t321=- t320,t14;t322=* t321,t321;t323=+ t314,t322;t324=sqrt t323;t325=/ t312,t324;t326=* t324,t324;t327=* t8,t8;t328=- t326,t327;t329=+ t328,t1;t330=* t32,t324;t331=/ t329,t330;t332=* t325,t331;t333=+ t311,t332;t334=- t14,t320;t335=/ t334,t324;t336=- t14,t335;t337=* t331,t331;t338=- t1,t337;t339=- t338,t42;t340=f<0?g:h t339,t42,t338;t341=sqrt t340;t342=* t336,t341;t343=- t333,t342;t344=- t343,t14;t345=- t344,t14;t346=v6;t347=* t104,t346;t348=+ t345,t347;t349=- t14,t348;t350=- t348,t14;t351=* t350,t350;t352=* t335,t331;t353=+ t320,t352;t354=* t325,t341;t355=- t353,t354;t356=- t355,t14;t357=#;t358=* t357,t346;t359=+ t356,t358;t360=- t359,t14;t361=* t360,t360;t362=+ t351,t361;t363=sqrt t362;t364=/ t349,t363;t365=* t363,t363;t366=* t8,t8;t367=- t365,t366;t368=+ t367,t1;t369=* t32,t363;t370=/ t368,t369;t371=* t364,t370;t372=+ t348,t371;t373=- t14,t359;t374=/ t373,t363;t375=- t14,t374;t376=* t370,t370;t377=- t1,t376;t378=- t377,t42;t379=f<0?g:h t378,t42,t377;t380=sqrt t379;t381=* t375,t380;t382=- t372,t381;t383=- t48,t346;t384=* t104,t383;t385=+ t382,t384;t386=* t10,t11;t387=+ t385,t386;t388=- t387,t14;t389=* t388,t388;t390=* t374,t370;t391=+ t359,t390;t392=* t364,t380;t393=- t391,t392;t394=* t357,t383;t395=+ t393,t394;t396=* t20,t11;t397=+ t395,t396;t398=- t397,t14;t399=* t398,t398;t400=+ t389,t399;t401=sqrt t400;t402=* t401,t401;t403=* t8,t8;t404=- t402,t403;t405=+ t404,t1;t406=* t32,t401;t407=/ t405,t406;t408=* t407,t407;t0=- t1,t408;nonlinineq:==,t3=- t2,t1;t5=- t3,t4;t7=- t6,t4;t8=* t5,t7;t11=- t10,t9;t12=- t11,t4;t13=- t4,t12;t15=- t14,t4;t16=* t13,t15;t17=- t8,t16;t18=* t5,t15;t19=* t13,t7;t20=+ t18,t19;t21=AtanRatioDegrees t17,t20;t22=- t6,t4;t24=- t23,t4;t25=* t22,t24;t26=- t14,t4;t27=- t4,t26;t29=- t28,t4;t30=* t27,t29;t31=- t25,t30;t32=* t22,t29;t33=* t27,t24;t34=+ t32,t33;t35=AtanRatioDegrees t31,t34;t36=+ t21,t35;t38=+ t36,t37;t40=- t39,t4;t42=- t41,t4;t43=* t40,t42;t45=- t44,t4;t46=- t4,t45;t48=- t47,t4;t49=* t46,t48;t50=- t43,t49;t51=* t40,t48;t52=* t46,t42;t53=+ t51,t52;t54=AtanRatioDegrees t50,t53;t55=+ t38,t54;t56=- t41,t4;t58=- t57,t4;t59=* t56,t58;t60=- t47,t4;t61=- t4,t60;t63=- t62,t4;t64=* t61,t63;t65=- t59,t64;t66=* t56,t63;t67=* t61,t58;t68=+ t66,t67;t69=AtanRatioDegrees t65,t68;t70=+ t55,t69;t71=+ t70,t37;t73=- t72,t4;t75=- t74,t4;t76=* t73,t75;t78=- t77,t4;t79=- t4,t78;t81=- t80,t4;t82=* t79,t81;t83=- t76,t82;t84=* t73,t81;t85=* t79,t75;t86=+ t84,t85;t87=AtanRatioDegrees t83,t86;t88=+ t71,t87;t89=- t74,t4;t91=- t90,t4;t92=* t89,t91;t93=- t80,t4;t94=- t4,t93;t96=- t95,t4;t97=* t94,t96;t98=- t92,t97;t99=* t89,t96;t100=* t94,t91;t101=+ t99,t100;t102=AtanRatioDegrees t98,t101;t103=+ t88,t102;t105=+ t103,t104;t107=- t106,t4;t109=- t108,t4;t110=* t107,t109;t112=- t111,t4;t113=- t4,t112;t115=- t114,t4;t116=* t113,t115;t117=- t110,t116;t118=* t107,t115;t119=* t113,t109;t120=+ t118,t119;t121=AtanRatioDegrees t117,t120;t122=+ t105,t121;t123=- t108,t4;t125=- t124,t4;t126=* t123,t125;t127=- t114,t4;t128=- t4,t127;t130=- t129,t4;t131=* t128,t130;t132=- t126,t131;t133=* t123,t130;t134=* t128,t125;t135=+ t133,t134;t136=AtanRatioDegrees t132,t135;t137=+ t122,t136;t139=- t138,t4;t141=- t140,t4;t142=* t139,t141;t144=- t143,t4;t145=- t4,t144;t147=- t146,t4;t148=* t145,t147;t149=- t142,t148;t150=* t139,t147;t151=* t145,t141;t152=+ t150,t151;t153=AtanRatioDegrees t149,t152;t154=+ t137,t153;t155=- t140,t4;t157=- t156,t4;t158=* t155,t157;t159=- t146,t4;t160=- t4,t159;t162=- t161,t4;t163=* t160,t162;t164=- t158,t163;t165=* t155,t162;t166=* t160,t157;t167=+ t165,t166;t168=AtanRatioDegrees t164,t167;t169=+ t154,t168;t170=#;t0=- t169,t170;
192	0.34956	50.7929	0.5	0.5	0.5	0.5	0.5	3.1415926535	180	-0.17	0	1.52648413377189e-11	0.011025	2	1e-06	1	0.00275625	0.0525	-0.0849999999911868	-0.147224318648443	0.147224318644627	-0.0849999999977967	0.0850000000044066	0.14722431864081	0.147224318648443	0	1	0	1	0	1	0	1	0	1	1e-06	0.00275625	1e-06	1e-06	0.011025	3.1415926535	180	-0.17	0	1.52648413377189e-11	2	1e-06	0.011025	3.1415926535	180	-0.17	0	1.52648413377189e-11	2	1e-06	1	1e-06	0.011025	3.1415926535	180	-0.17	0	1.52648413377189e-11	2	1e-06	1	0.00275625	0.0525	-0.0849999999911868	-0.147224318648443	1e-06	0.011025	3.1415926535	180	-0.17	0	1.52648413377189e-11	2	1e-06	1	0.00275625	0.0525	-0.0849999999911868	-0.147224318648443	1e-06	0.011025	3.1415926535	180	-0.17	0	1.52648413377189e-11	2	1e-06	1	0.00275625	0.0525	-0.0849999999911868	-0.147224318648443	0.147224318644627	-0.0849999999977967	1e-06	0.011025	3.1415926535	180	-0.17	0	1.52648413377189e-11	2	1e-06	1	0.00275625	0.0525	-0.0849999999911868	-0.147224318648443	0.147224318644627	-0.0849999999977967	1e-06	0.011025	3.1415926535	180	-0.17	0	1.52648413377189e-11	2	1e-06	1	0.00275625	0.0525	-0.0849999999911868	-0.147224318648443	0.147224318644627	-0.0849999999977967	0.0850000000044066	0.14722431864081	1e-06	0.011025	3.1415926535	180	-0.17	0	1.52648413377189e-11	2	1e-06	1	0.00275625	0.0525	-0.0849999999911868	-0.147224318648443	0.147224318644627	-0.0849999999977967	0.0850000000044066	0.14722431864081	1e-06	0.011025	3.1415926535	180	-0.17	0	1.52648413377189e-11	2	1e-06	1	0.00275625	0.0525	-0.0849999999911868	-0.147224318648443	0.147224318644627	-0.0849999999977967	0.0850000000044066	0.14722431864081	0.147224318648443	1e-06	0.011025	3.1415926535	180	-0.17	0	1.52648413377189e-11	2	1e-06	1	0.00275625	0.0525	-0.0849999999911868	-0.147224318648443	0.147224318644627	-0.0849999999977967	0.0850000000044066	0.14722431864081	0.147224318648443	1e-06	360
7	0.350645996958798	49.2590486259528	0.537272143099966	0.786098644324331	0.0961097353197954	0.886416362686256	0.283620896201815
bounds=1000;obj:t1=v4;t2=#;t3=/ t1,t2;t4=#;t5=- t1,t4;t6=* t5,t5;t7=v3;t8=- t7,t4;t9=* t8,t8;t10=+ t6,t9;t11=sqrt t10;t12=/ t5,t11;t13=#;t14=* t12,t13;t15=/ t8,t11;t16=- t14,t15;t17=#;t18=v5;t19=/ t18,t2;t20=#;t21=/ t19,t20;t22=#;t23=* t21,t22;t24=#;t25=/ t23,t24;t26=sin t25;t27=/ t17,t26;t28=* t16,t27;t29=/ t18,t2;t30=* t29,t22;t31=/ t30,t24;t32=cos t31;t33=* t28,t32;t34=+ t3,t33;t35=- t4,t34;t36=- t35,t4;t37=+ t34,t36;t38=v1;t39=- t37,t38;t40=* t39,t39;t41=/ t7,t2;t42=* t15,t13;t43=+ t12,t42;t44=* t43,t27;t45=* t44,t32;t46=+ t41,t45;t47=- t4,t46;t48=+ t46,t47;t49=v0;t50=- t48,t49;t51=* t50,t50;t52=+ t40,t51;t53=sqrt t52;t54=v2;t55=- t53,t54;t56=- t53,t54;t57=* t55,t56;t58=/ t18,t20;t59=#;t60=* t58,t59;t61=/ t60,t24;t62=cos t61;t63=* t35,t62;t64=sin t61;t65=* t47,t64;t66=- t63,t65;t67=+ t34,t66;t68=- t67,t38;t69=* t68,t68;t70=* t35,t64;t71=* t47,t62;t72=+ t70,t71;t73=+ t46,t72;t74=- t73,t49;t75=* t74,t74;t76=+ t69,t75;t77=sqrt t76;t78=- t77,t54;t79=- t77,t54;t80=* t78,t79;t81=+ t57,t80;t82=* t18,t2;t83=/ t82,t20;t84=* t83,t59;t85=/ t84,t24;t86=cos t85;t87=* t35,t86;t88=sin t85;t89=* t47,t88;t90=- t87,t89;t91=+ t34,t90;t92=- t91,t38;t93=* t92,t92;t94=* t35,t88;t95=* t47,t86;t96=+ t94,t95;t97=+ t46,t96;t98=- t97,t49;t99=* t98,t98;t100=+ t93,t99;t101=sqrt t100;t102=- t101,t54;t103=- t101,t54;t104=* t102,t103;t105=+ t81,t104;t106=* t18,t20;t107=/ t106,t20;t108=* t107,t59;t109=/ t108,t24;t110=cos t109;t111=* t35,t110;t112=sin t109;t113=* t47,t112;t114=- t111,t113;t115=+ t34,t114;t116=- t115,t38;t117=* t116,t116;t118=* t35,t112;t119=* t47,t110;t120=+ t118,t119;t121=+ t46,t120;t122=- t121,t49;t123=* t122,t122;t124=+ t117,t123;t125=sqrt t124;t126=- t125,t54;t127=- t125,t54;t128=* t126,t127;t129=+ t105,t128;t130=#;t131=+ t1,t130;t132=v7;t133=+ t131,t132;t134=/ t133,t2;t135=- t132,t131;t136=* t135,t135;t137=v6;t138=#;t139=+ t7,t138;t140=- t137,t139;t141=* t140,t140;t142=+ t136,t141;t143=sqrt t142;t144=/ t135,t143;t145=* t144,t13;t146=/ t140,t143;t147=- t145,t146;t148=v8;t149=/ t148,t2;t150=/ t149,t20;t151=* t150,t22;t152=/ t151,t24;t153=sin t152;t154=/ t17,t153;t155=* t147,t154;t156=/ t148,t2;t157=* t156,t22;t158=/ t157,t24;t159=cos t158;t160=* t155,t159;t161=+ t134,t160;t162=- t131,t161;t163=- t162,t4;t164=+ t161,t163;t165=- t164,t38;t166=* t165,t165;t167=+ t139,t137;t168=/ t167,t2;t169=* t146,t13;t170=+ t144,t169;t171=* t170,t154;t172=* t171,t159;t173=+ t168,t172;t174=- t139,t173;t175=+ t173,t174;t176=- t175,t49;t177=* t176,t176;t178=+ t166,t177;t179=sqrt t178;t180=- t179,t54;t181=- t179,t54;t182=* t180,t181;t183=+ t129,t182;t184=/ t148,t20;t185=* t184,t59;t186=/ t185,t24;t187=cos t186;t188=* t162,t187;t189=sin t186;t190=* t174,t189;t191=- t188,t190;t192=+ t161,t191;t193=- t192,t38;t194=* t193,t193;t195=* t162,t189;t196=* t174,t187;t197=+ t195,t196;t198=+ t173,t197;t199=- t198,t49;t200=* t199,t199;t201=+ t194,t200;t202=sqrt t201;t203=- t202,t54;t204=- t202,t54;t205=* t203,t204;t206=+ t183,t205;t207=* t148,t2;t208=/ t207,t20;t209=* t208,t59;t210=/ t209,t24;t211=cos t210;t212=* t162,t211;t213=sin t210;t214=* t174,t213;t215=- t212,t214;t216=+ t161,t215;t217=- t216,t38;t218=* t217,t217;t219=* t162,t213;t220=* t174,t211;t221=+ t219,t220;t222=+ t173,t221;t223=- t222,t49;t224=* t223,t223;t225=+ t218,t224;t226=sqrt t225;t227=- t226,t54;t228=- t226,t54;t229=* t227,t228;t230=+ t206,t229;t231=* t148,t20;t232=/ t231,t20;t233=* t232,t59;t234=/ t233,t24;t235=cos t234;t236=* t162,t235;t237=sin t234;t238=* t174,t237;t239=- t236,t238;t240=+ t161,t239;t241=- t240,t38;t242=* t241,t241;t243=* t162,t237;t244=* t174,t235;t245=+ t243,t244;t246=+ t173,t245;t247=- t246,t49;t248=* t247,t247;t249=+ t242,t248;t250=sqrt t249;t251=- t250,t54;t252=- t250,t54;t253=* t251,t252;t254=+ t230,t253;t255=#;t256=+ t132,t255;t257=v10;t258=+ t256,t257;t259=/ t258,t2;t260=- t257,t256;t261=* t260,t260;t262=v9;t263=#;t264=+ t137,t263;t265=- t262,t264;t266=* t265,t265;t267=+ t261,t266;t268=sqrt t267;t269=/ t260,t268;t270=* t269,t13;t271=/ t265,t268;t272=- t270,t271;t273=v11;t274=/ t273,t2;t275=#;t276=/ t274,t275;t277=* t276,t22;t278=/ t277,t24;t279=sin t278;t280=/ t17,t279;t281=* t272,t280;t282=/ t273,t2;t283=* t282,t22;t284=/ t283,t24;t285=cos t284;t286=* t281,t285;t287=+ t259,t286;t288=- t256,t287;t289=- t288,t4;t290=+ t287,t289;t291=- t290,t38;t292=* t291,t291;t293=+ t264,t262;t294=/ t293,t2;t295=* t271,t13;t296=+ t269,t295;t297=* t296,t280;t298=* t297,t285;t299=+ t294,t298;t300=- t264,t299;t301=+ t299,t300;t302=- t301,t49;t303=* t302,t302;t304=+ t292,t303;t305=sqrt t304;t306=- t305,t54;t307=- t305,t54;t308=* t306,t307;t309=+ t254,t308;t310=/ t273,t275;t311=* t310,t59;t312=/ t311,t24;t313=cos t312;t314=* t288,t313;t315=sin t312;t316=* t300,t315;t317=- t314,t316;t318=+ t287,t317;t319=- t318,t38;t320=* t319,t319;t321=* t288,t315;t322=* t300,t313;t323=+ t321,t322;t324=+ t299,t323;t325=- t324,t49;t326=* t325,t325;t327=+ t320,t326;t328=sqrt t327;t329=- t328,t54;t330=- t328,t54;t331=* t329,t330;t332=+ t309,t331;t333=* t273,t2;t334=/ t333,t275;t335=* t334,t59;t336=/ t335,t24;t337=cos t336;t338=* t288,t337;t339=sin t336;t340=* t300,t339;t341=- t338,t340;t342=+ t287,t341;t343=- t342,t38;t344=* t343,t343;t345=* t288,t339;t346=* t300,t337;t347=+ t345,t346;t348=+ t299,t347;t349=- t348,t49;t350=* t349,t349;t351=+ t344,t350;t352=sqrt t351;t353=- t352,t54;t354=- t352,t54;t355=* t353,t354;t356=+ t332,t355;t357=* t273,t20;t358=/ t357,t275;t359=* t358,t59;t360=/ t359,t24;t361=cos t360;t362=* t288,t361;t363=sin t360;t364=* t300,t363;t365=- t362,t364;t366=+ t287,t365;t367=- t366,t38;t368=* t367,t367;t369=* t288,t363;t370=* t300,t361;t371=+ t369,t370;t372=+ t299,t371;t373=- t372,t49;t374=* t373,t373;t375=+ t368,t374;t376=sqrt t375;t377=- t376,t54;t378=- t376,t54;t379=* t377,t378;t380=+ t356,t379;t381=* t273,t275;t382=/ t381,t275;t383=* t382,t59;t384=/ t383,t24;t385=cos t384;t386=* t288,t385;t387=sin t384;t388=* t300,t387;t389=- t386,t388;t390=+ t287,t389;t391=- t390,t38;t392=* t391,t391;t393=* t288,t387;t394=* t300,t385;t395=+ t393,t394;t396=+ t299,t395;t397=- t396,t49;t398=* t397,t397;t399=+ t392,t398;t400=sqrt t399;t401=- t400,t54;t402=- t400,t54;t403=* t401,t402;t404=+ t380,t403;t405=#;t406=+ t257,t405;t407=v13;t408=+ t406,t407;t409=/ t408,t2;t410=- t407,t406;t411=* t410,t410;t412=v12;t413=#;t414=+ t262,t413;t415=- t412,t414;t416=* t415,t415;t417=+ t411,t416;t418=sqrt t417;t419=/ t410,t418;t420=* t419,t13;t421=/ t415,t418;t422=- t420,t421;t423=v14;t424=/ t423,t2;t425=/ t424,t2;t426=* t425,t22;t427=/ t426,t24;t428=sin t427;t429=/ t17,t428;t430=* t422,t429;t431=/ t423,t2;t432=* t431,t22;t433=/ t432,t24;t434=cos t433;t435=* t430,t434;t436=+ t409,t435;t437=- t406,t436;t438=- t437,t4;t439=+ t436,t438;t440=- t439,t38;t441=* t440,t440;t442=+ t414,t412;t443=/ t442,t2;t444=* t421,t13;t445=+ t419,t444;t446=* t445,t429;t447=* t446,t434;t448=+ t443,t447;t449=- t414,t448;t450=+ t448,t449;t451=- t450,t49;t452=* t451,t451;t453=+ t441,t452;t454=sqrt t453;t455=- t454,t54;t456=- t454,t54;t457=* t455,t456;t458=+ t404,t457;t459=/ t423,t2;t460=* t459,t59;t461=/ t460,t24;t462=cos t461;t463=* t437,t462;t464=sin t461;t465=* t449,t464;t466=- t463,t465;t467=+ t436,t466;t468=- t467,t38;t469=* t468,t468;t470=* t437,t464;t471=* t449,t462;t472=+ t470,t471;t473=+ t448,t472;t474=- t473,t49;t475=* t474,t474;t476=+ t469,t475;t477=sqrt t476;t478=- t477,t54;t479=- t477,t54;t480=* t478,t479;t481=+ t458,t480;t482=* t423,t2;t483=/ t482,t2;t484=* t483,t59;t485=/ t484,t24;t486=cos t485;t487=* t437,t486;t488=sin t485;t489=* t449,t488;t490=- t487,t489;t491=+ t436,t490;t492=- t491,t38;t493=* t492,t492;t494=* t437,t488;t495=* t449,t486;t496=+ t494,t495;t497=+ t448,t496;t498=- t497,t49;t499=* t498,t498;t500=+ t493,t499;t501=sqrt t500;t502=- t501,t54;t503=- t501,t54;t504=* t502,t503;t0=+ t481,t504;ineqlist0:nonlinineqlist6:nonlinineq:==,t1=#;t2=v5;t3=#;t4=/ t2,t3;t5=#;t6=/ t4,t5;t7=#;t8=* t6,t7;t9=#;t10=/ t8,t9;t11=sin t10;t12=/ t1,t11;t15=- t14,t13;t16=* t15,t15;t18=- t17,t13;t19=* t18,t18;t20=+ t16,t19;t21=sqrt t20;t22=/ t21,t3;t23=/ t2,t3;t24=* t23,t7;t25=/ t24,t9;t26=sin t25;t27=/ t22,t26;t0=- t12,t27;nonlinineq:==,t1=#;t2=v8;t3=#;t4=/ t2,t3;t5=#;t6=/ t4,t5;t7=#;t8=* t6,t7;t9=#;t10=/ t8,t9;t11=sin t10;t12=/ t1,t11;t15=- t14,t13;t16=* t15,t15;t19=- t18,t17;t20=* t19,t19;t21=+ t16,t20;t22=sqrt t21;t23=/ t22,t3;t24=/ t2,t3;t25=* t24,t7;t26=/ t25,t9;t27=sin t26;t28=/ t23,t27;t0=- t12,t28;nonlinineq:==,t1=#;t2=v11;t3=#;t4=/ t2,t3;t5=#;t6=/ t4,t5;t7=#;t8=* t6,t7;t9=#;t10=/ t8,t9;t11=sin t10;t12=/ t1,t11;t15=- t14,t13;t16=* t15,t15;t19=- t18,t17;t20=* t19,t19;t21=+ t16,t20;t22=sqrt t21;t23=/ t22,t3;t24=/ t2,t3;t25=* t24,t7;t26=/ t25,t9;t27=sin t26;t28=/ t23,t27;t0=- t12,t28;nonlinineq:==,t1=#;t2=v14;t3=#;t4=/ t2,t3;t5=/ t4,t3;t6=#;t7=* t5,t6;t8=#;t9=/ t7,t8;t10=sin t9;t11=/ t1,t10;t14=- t13,t12;t15=* t14,t14;t18=- t17,t16;t19=* t18,t18;t20=+ t15,t19;t21=sqrt t20;t22=/ t21,t3;t23=/ t2,t3;t24=* t23,t6;t25=/ t24,t8;t26=sin t25;t27=/ t22,t26;t0=- t11,t27;nonlinineq:==,t1=#;t4=+ t3,t2;t5=- t1,t4;t6=* t5,t5;t7=#;t9=+ t8,t7;t11=- t10,t9;t12=* t11,t11;t13=+ t6,t12;t14=#;t0=- t13,t14;nonlinineq:>=,t3=- t2,t1;t6=- t5,t4;t8=- t7,t6;t9=* t3,t8;t10=- t7,t4;t12=- t11,t1;t13=* t10,t12;t0=+ t9,t13;
58	-0.259181	0	0.259181	-0.179089666372053	-0.246495778947018	90	-0.46886283360815	-0.152342769489478	90	-0.468862833635508	0.152342769451822	90	-0.179089666416321	0.246495778961401	90	2	0	4.48965921697616e-11	0.0525	3	3.14159265358979	180	3.1415926535	-0.0849999999911868	-0.147224318648443	0.147224318644627	-0.0849999999977967	4	0.0850000000044066	0.14722431864081	1e-06	0.0525	2	3	3.14159265358979	180	1e-06	0.0525	2	3	3.14159265358979	180	1e-06	0.0525	2	4	3.14159265358979	180	1e-06	0.0525	2	3.14159265358979	180	1e-06	0.17	0.147224318648443	0.011025	1e-06
15	-0.349481952390881	-0.00860218047949562	0.349424144084976	-0.132300248702673	-0.27272004982011	58.1021158576552	-0.580295774979434	-0.28276608914777	37.6966626307993	-0.584498370499226	0.246902606852817	77.0669844022573	-0.229830065521	0.319817363276134	33.2354933766986
bounds=1000;obj:t1=v4;t2=#;t3=/ t1,t2;t4=#;t5=- t1,t4;t6=* t5,t5;t7=v3;t8=- t7,t4;t9=* t8,t8;t10=+ t6,t9;t11=sqrt t10;t12=/ t5,t11;t13=#;t14=* t12,t13;t15=/ t8,t11;t16=- t14,t15;t17=#;t18=v5;t19=/ t18,t2;t20=#;t21=/ t19,t20;t22=#;t23=* t21,t22;t24=#;t25=/ t23,t24;t26=sin t25;t27=/ t17,t26;t28=* t16,t27;t29=/ t18,t2;t30=* t29,t22;t31=/ t30,t24;t32=cos t31;t33=* t28,t32;t34=+ t3,t33;t35=- t4,t34;t36=- t35,t4;t37=+ t34,t36;t38=v1;t39=- t37,t38;t40=* t39,t39;t41=/ t7,t2;t42=* t15,t13;t43=+ t12,t42;t44=* t43,t27;t45=* t44,t32;t46=+ t41,t45;t47=- t4,t46;t48=+ t46,t47;t49=v0;t50=- t48,t49;t51=* t50,t50;t52=+ t40,t51;t53=sqrt t52;t54=v2;t55=- t53,t54;t56=- t53,t54;t57=* t55,t56;t58=/ t18,t20;t59=#;t60=* t58,t59;t61=/ t60,t24;t62=cos t61;t63=* t35,t62;t64=sin t61;t65=* t47,t64;t66=- t63,t65;t67=+ t34,t66;t68=- t67,t38;t69=* t68,t68;t70=* t35,t64;t71=* t47,t62;t72=+ t70,t71;t73=+ t46,t72;t74=- t73,t49;t75=* t74,t74;t76=+ t69,t75;t77=sqrt t76;t78=- t77,t54;t79=- t77,t54;t80=* t78,t79;t81=+ t57,t80;t82=* t18,t2;t83=/ t82,t20;t84=* t83,t59;t85=/ t84,t24;t86=cos t85;t87=* t35,t86;t88=sin t85;t89=* t47,t88;t90=- t87,t89;t91=+ t34,t90;t92=- t91,t38;t93=* t92,t92;t94=* t35,t88;t95=* t47,t86;t96=+ t94,t95;t97=+ t46,t96;t98=- t97,t49;t99=* t98,t98;t100=+ t93,t99;t101=sqrt t100;t102=- t101,t54;t103=- t101,t54;t104=* t102,t103;t105=+ t81,t104;t106=* t18,t20;t107=/ t106,t20;t108=* t107,t59;t109=/ t108,t24;t110=cos t109;t111=* t35,t110;t112=sin t109;t113=* t47,t112;t114=- t111,t113;t115=+ t34,t114;t116=- t115,t38;t117=* t116,t116;t118=* t35,t112;t119=* t47,t110;t120=+ t118,t119;t121=+ t46,t120;t122=- t121,t49;t123=* t122,t122;t124=+ t117,t123;t125=sqrt t124;t126=- t125,t54;t127=- t125,t54;t128=* t126,t127;t129=+ t105,t128;t130=#;t131=+ t1,t130;t132=v7;t133=+ t131,t132;t134=/ t133,t2;t135=- t132,t131;t136=* t135,t135;t137=v6;t138=#;t139=+ t7,t138;t140=- t137,t139;t141=* t140,t140;t142=+ t136,t141;t143=sqrt t142;t144=/ t135,t143;t145=* t144,t13;t146=/ t140,t143;t147=- t145,t146;t148=v8;t149=/ t148,t2;t150=/ t149,t20;t151=* t150,t22;t152=/ t151,t24;t153=sin t152;t154=/ t17,t153;t155=* t147,t154;t156=/ t148,t2;t157=* t156,t22;t158=/ t157,t24;t159=cos t158;t160=* t155,t159;t161=+ t134,t160;t162=- t131,t161;t163=- t162,t4;t164=+ t161,t163;t165=- t164,t38;t166=* t165,t165;t167=+ t139,t137;t168=/ t167,t2;t169=* t146,t13;t170=+ t144,t169;t171=* t170,t154;t172=* t171,t159;t173=+ t168,t172;t174=- t139,t173;t175=+ t173,t174;t176=- t175,t49;t177=* t176,t176;t178=+ t166,t177;t179=sqrt t178;t180=- t179,t54;t181=- t179,t54;t182=* t180,t181;t183=+ t129,t182;t184=/ t148,t20;t185=* t184,t59;t186=/ t185,t24;t187=cos t186;t188=* t162,t187;t189=sin t186;t190=* t174,t189;t191=- t188,t190;t192=+ t161,t191;t193=- t192,t38;t194=* t193,t193;t195=* t162,t189;t196=* t174,t187;t197=+ t195,t196;t198=+ t173,t197;t199=- t198,t49;t200=* t199,t199;t201=+ t194,t200;t202=sqrt t201;t203=- t202,t54;t204=- t202,t54;t205=* t203,t204;t206=+ t183,t205;t207=* t148,t2;t208=/ t207,t20;t209=* t208,t59;t210=/ t209,t24;t211=cos t210;t212=* t162,t211;t213=sin t210;t214=* t174,t213;t215=- t212,t214;t216=+ t161,t215;t217=- t216,t38;t218=* t217,t217;t219=* t162,t213;t220=* t174,t211;t221=+ t219,t220;t222=+ t173,t221;t223=- t222,t49;t224=* t223,t223;t225=+ t218,t224;t226=sqrt t225;t227=- t226,t54;t228=- t226,t54;t229=* t227,t228;t230=+ t206,t229;t231=* t148,t20;t232=/ t231,t20;t233=* t232,t59;t234=/ t233,t24;t235=cos t234;t236=* t162,t235;t237=sin t234;t238=* t174,t237;t239=- t236,t238;t240=+ t161,t239;t241=- t240,t38;t242=* t241,t241;t243=* t162,t237;t244=* t174,t235;t245=+ t243,t244;t246=+ t173,t245;t247=- t246,t49;t248=* t247,t247;t249=+ t242,t248;t250=sqrt t249;t251=- t250,t54;t252=- t250,t54;t253=* t251,t252;t254=+ t230,t253;t255=#;t256=+ t132,t255;t257=v10;t258=+ t256,t257;t259=/ t258,t2;t260=- t257,t256;t261=* t260,t260;t262=v9;t263=#;t264=+ t137,t263;t265=- t262,t264;t266=* t265,t265;t267=+ t261,t266;t268=sqrt t267;t269=/ t260,t268;t270=* t269,t13;t271=/ t265,t268;t272=- t270,t271;t273=v11;t274=/ t273,t2;t275=#;t276=/ t274,t275;t277=* t276,t22;t278=/ t277,t24;t279=sin t278;t280=/ t17,t279;t281=* t272,t280;t282=/ t273,t2;t283=* t282,t22;t284=/ t283,t24;t285=cos t284;t286=* t281,t285;t287=+ t259,t286;t288=- t256,t287;t289=- t288,t4;t290=+ t287,t289;t291=- t290,t38;t292=* t291,t291;t293=+ t264,t262;t294=/ t293,t2;t295=* t271,t13;t296=+ t269,t295;t297=* t296,t280;t298=* t297,t285;t299=+ t294,t298;t300=- t264,t299;t301=+ t299,t300;t302=- t301,t49;t303=* t302,t302;t304=+ t292,t303;t305=sqrt t304;t306=- t305,t54;t307=- t305,t54;t308=* t306,t307;t309=+ t254,t308;t310=/ t273,t275;t311=* t310,t59;t312=/ t311,t24;t313=cos t312;t314=* t288,t313;t315=sin t312;t316=* t300,t315;t317=- t314,t316;t318=+ t287,t317;t319=- t318,t38;t320=* t319,t319;t321=* t288,t315;t322=* t300,t313;t323=+ t321,t322;t324=+ t299,t323;t325=- t324,t49;t326=* t325,t325;t327=+ t320,t326;t328=sqrt t327;t329=- t328,t54;t330=- t328,t54;t331=* t329,t330;t332=+ t309,t331;t333=* t273,t2;t334=/ t333,t275;t335=* t334,t59;t336=/ t335,t24;t337=cos t336;t338=* t288,t337;t339=sin t336;t340=* t300,t339;t341=- t338,t340;t342=+ t287,t341;t343=- t342,t38;t344=* t343,t343;t345=* t288,t339;t346=* t300,t337;t347=+ t345,t346;t348=+ t299,t347;t349=- t348,t49;t350=* t349,t349;t351=+ t344,t350;t352=sqrt t351;t353=- t352,t54;t354=- t352,t54;t355=* t353,t354;t356=+ t332,t355;t357=* t273,t20;t358=/ t357,t275;t359=* t358,t59;t360=/ t359,t24;t361=cos t360;t362=* t288,t361;t363=sin t360;t364=* t300,t363;t365=- t362,t364;t366=+ t287,t365;t367=- t366,t38;t368=* t367,t367;t369=* t288,t363;t370=* t300,t361;t371=+ t369,t370;t372=+ t299,t371;t373=- t372,t49;t374=* t373,t373;t375=+ t368,t374;t376=sqrt t375;t377=- t376,t54;t378=- t376,t54;t379=* t377,t378;t380=+ t356,t379;t381=* t273,t275;t382=/ t381,t275;t383=* t382,t59;t384=/ t383,t24;t385=cos t384;t386=* t288,t385;t387=sin t384;t388=* t300,t387;t389=- t386,t388;t390=+ t287,t389;t391=- t390,t38;t392=* t391,t391;t393=* t288,t387;t394=* t300,t385;t395=+ t393,t394;t396=+ t299,t395;t397=- t396,t49;t398=* t397,t397;t399=+ t392,t398;t400=sqrt t399;t401=- t400,t54;t402=- t400,t54;t403=* t401,t402;t404=+ t380,t403;t405=#;t406=+ t257,t405;t407=v13;t408=+ t406,t407;t409=/ t408,t2;t410=- t407,t406;t411=* t410,t410;t412=v12;t413=#;t414=+ t262,t413;t415=- t412,t414;t416=* t415,t415;t417=+ t411,t416;t418=sqrt t417;t419=/ t410,t418;t420=* t419,t13;t421=/ t415,t418;t422=- t420,t421;t423=v14;t424=/ t423,t2;t425=/ t424,t2;t426=* t425,t22;t427=/ t426,t24;t428=sin t427;t429=/ t17,t428;t430=* t422,t429;t431=/ t423,t2;t432=* t431,t22;t433=/ t432,t24;t434=cos t433;t435=* t430,t434;t436=+ t409,t435;t437=- t406,t436;t438=- t437,t4;t439=+ t436,t438;t440=- t439,t38;t441=* t440,t440;t442=+ t414,t412;t443=/ t442,t2;t444=* t421,t13;t445=+ t419,t444;t446=* t445,t429;t447=* t446,t434;t448=+ t443,t447;t449=- t414,t448;t450=+ t448,t449;t451=- t450,t49;t452=* t451,t451;t453=+ t441,t452;t454=sqrt t453;t455=- t454,t54;t456=- t454,t54;t457=* t455,t456;t458=+ t404,t457;t459=/ t423,t2;t460=* t459,t59;t461=/ t460,t24;t462=cos t461;t463=* t437,t462;t464=sin t461;t465=* t449,t464;t466=- t463,t465;t467=+ t436,t466;t468=- t467,t38;t469=* t468,t468;t470=* t437,t464;t471=* t449,t462;t472=+ t470,t471;t473=+ t448,t472;t474=- t473,t49;t475=* t474,t474;t476=+ t469,t475;t477=sqrt t476;t478=- t477,t54;t479=- t477,t54;t480=* t478,t479;t481=+ t458,t480;t482=* t423,t2;t483=/ t482,t2;t484=* t483,t59;t485=/ t484,t24;t486=cos t485;t487=* t437,t486;t488=sin t485;t489=* t449,t488;t490=- t487,t489;t491=+ t436,t490;t492=- t491,t38;t493=* t492,t492;t494=* t437,t488;t495=* t449,t486;t496=+ t494,t495;t497=+ t448,t496;t498=- t497,t49;t499=* t498,t498;t500=+ t493,t499;t501=sqrt t500;t502=- t501,t54;t503=- t501,t54;t504=* t502,t503;t0=+ t481,t504;ineqlist0:nonlinineqlist8:nonlinineq:==,t1=#;t2=v5;t3=#;t4=/ t2,t3;t5=#;t6=/ t4,t5;t7=#;t8=* t6,t7;t9=#;t10=/ t8,t9;t11=sin t10;t12=/ t1,t11;t15=- t14,t13;t16=* t15,t15;t18=- t17,t13;t19=* t18,t18;t20=+ t16,t19;t21=sqrt t20;t22=/ t21,t3;t23=/ t2,t3;t24=* t23,t7;t25=/ t24,t9;t26=sin t25;t27=/ t22,t26;t0=- t12,t27;nonlinineq:==,t1=#;t2=v8;t3=#;t4=/ t2,t3;t5=#;t6=/ t4,t5;t7=#;t8=* t6,t7;t9=#;t10=/ t8,t9;t11=sin t10;t12=/ t1,t11;t15=- t14,t13;t16=* t15,t15;t19=- t18,t17;t20=* t19,t19;t21=+ t16,t20;t22=sqrt t21;t23=/ t22,t3;t24=/ t2,t3;t25=* t24,t7;t26=/ t25,t9;t27=sin t26;t28=/ t23,t27;t0=- t12,t28;nonlinineq:==,t1=#;t2=v11;t3=#;t4=/ t2,t3;t5=#;t6=/ t4,t5;t7=#;t8=* t6,t7;t9=#;t10=/ t8,t9;t11=sin t10;t12=/ t1,t11;t15=- t14,t13;t16=* t15,t15;t19=- t18,t17;t20=* t19,t19;t21=+ t16,t20;t22=sqrt t21;t23=/ t22,t3;t24=/ t2,t3;t25=* t24,t7;t26=/ t25,t9;t27=sin t26;t28=/ t23,t27;t0=- t12,t28;nonlinineq:==,t1=#;t2=v14;t3=#;t4=/ t2,t3;t5=/ t4,t3;t6=#;t7=* t5,t6;t8=#;t9=/ t7,t8;t10=sin t9;t11=/ t1,t10;t14=- t13,t12;t15=* t14,t14;t18=- t17,t16;t19=* t18,t18;t20=+ t15,t19;t21=sqrt t20;t22=/ t21,t3;t23=/ t2,t3;t24=* t23,t6;t25=/ t24,t8;t26=sin t25;t27=/ t22,t26;t0=- t11,t27;nonlinineq:==,t1=#;t4=+ t3,t2;t5=- t1,t4;t6=* t5,t5;t7=#;t9=+ t8,t7;t11=- t10,t9;t12=* t11,t11;t13=+ t6,t12;t14=#;t0=- t13,t14;nonlinineq:>=,t3=- t2,t1;t6=- t5,t4;t8=- t7,t6;t9=* t3,t8;t10=- t7,t4;t12=- t11,t1;t13=* t10,t12;t0=+ t9,t13;nonlinineq:==,t3=+ t2,t1;t5=/ t3,t4;t6=#;t7=* t5,t6;t10=+ t9,t8;t11=/ t10,t4;t12=#;t13=* t11,t12;t14=+ t7,t13;t17=+ t16,t15;t18=/ t17,t4;t19=* t18,t6;t21=/ t20,t4;t22=* t21,t12;t23=+ t19,t22;t0=- t14,t23;nonlinineq:==,t1=#;t4=+ t3,t2;t6=/ t4,t5;t7=#;t8=* t6,t7;t11=+ t10,t9;t12=/ t11,t5;t13=#;t14=* t12,t13;t15=+ t8,t14;t0=- t1,t15;
65	-0.259181	0	0.259181	-0.179089666372053	-0.246495778947018	90	-0.46886283360815	-0.152342769489478	90	-0.468862833635508	0.152342769451822	90	-0.179089666416321	0.246495778961401	90	2	0	4.48965921697616e-11	0.0525	3	3.14159265358979	180	3.1415926535	-0.0849999999911868	-0.147224318648443	0.147224318644627	-0.0849999999977967	4	0.0850000000044066	0.14722431864081	1e-06	0.0525	2	3	3.14159265358979	180	1e-06	0.0525	2	3	3.14159265358979	180	1e-06	0.0525	2	4	3.14159265358979	180	1e-06	0.0525	2	3.14159265358979	180	1e-06	0.17	0.147224318648443	0.011025	1e-06	1e-06	0.866025403791921	-0.499999999987039	1e-06	-0.0424999999955934	-0.499999999948158	-0.86602540381437
15	-0.348501009401484	0.0302144753401923	0.349824636679141	-0.165957537037345	-0.248425066202426	68.0449097611891	-0.598955885576917	-0.213335109255594	37.6542896926254	-0.551985678560184	0.301640332088354	77.2996061038357	-0.199724318631551	0.345932667398305	21.9339123875799
bounds=1000;obj:t1=v4;t2=#;t3=/ t1,t2;t4=#;t5=- t1,t4;t6=* t5,t5;t7=v3;t8=- t7,t4;t9=* t8,t8;t10=+ t6,t9;t11=sqrt t10;t12=/ t5,t11;t13=#;t14=* t12,t13;t15=/ t8,t11;t16=- t14,t15;t17=#;t18=v5;t19=/ t18,t2;t20=#;t21=/ t19,t20;t22=#;t23=* t21,t22;t24=#;t25=/ t23,t24;t26=sin t25;t27=/ t17,t26;t28=* t16,t27;t29=/ t18,t2;t30=* t29,t22;t31=/ t30,t24;t32=cos t31;t33=* t28,t32;t34=+ t3,t33;t35=- t4,t34;t36=- t35,t4;t37=+ t34,t36;t38=v1;t39=- t37,t38;t40=* t39,t39;t41=/ t7,t2;t42=* t15,t13;t43=+ t12,t42;t44=* t43,t27;t45=* t44,t32;t46=+ t41,t45;t47=- t4,t46;t48=+ t46,t47;t49=v0;t50=- t48,t49;t51=* t50,t50;t52=+ t40,t51;t53=sqrt t52;t54=v2;t55=- t53,t54;t56=- t53,t54;t57=* t55,t56;t58=/ t18,t20;t59=#;t60=* t58,t59;t61=/ t60,t24;t62=cos t61;t63=* t35,t62;t64=sin t61;t65=* t47,t64;t66=- t63,t65;t67=+ t34,t66;t68=- t67,t38;t69=* t68,t68;t70=* t35,t64;t71=* t47,t62;t72=+ t70,t71;t73=+ t46,t72;t74=- t73,t49;t75=* t74,t74;t76=+ t69,t75;t77=sqrt t76;t78=- t77,t54;t79=- t77,t54;t80=* t78,t79;t81=+ t57,t80;t82=* t18,t2;t83=/ t82,t20;t84=* t83,t59;t85=/ t84,t24;t86=cos t85;t87=* t35,t86;t88=sin t85;t89=* t47,t88;t90=- t87,t89;t91=+ t34,t90;t92=- t91,t38;t93=* t92,t92;t94=* t35,t88;t95=* t47,t86;t96=+ t94,t95;t97=+ t46,t96;t98=- t97,t49;t99=* t98,t98;t100=+ t93,t99;t101=sqrt t100;t102=- t101,t54;t103=- t101,t54;t104=* t102,t103;t105=+ t81,t104;t106=* t18,t20;t107=/ t106,t20;t108=* t107,t59;t109=/ t108,t24;t110=cos t109;t111=* t35,t110;t112=sin t109;t113=* t47,t112;t114=- t111,t113;t115=+ t34,t114;t116=- t115,t38;t117=* t116,t116;t118=* t35,t112;t119=* t47,t110;t120=+ t118,t119;t121=+ t46,t120;t122=- t121,t49;t123=* t122,t122;t124=+ t117,t123;t125=sqrt t124;t126=- t125,t54;t127=- t125,t54;t128=* t126,t127;t129=+ t105,t128;t130=#;t131=+ t1,t130;t132=v7;t133=+ t131,t132;t134=/ t133,t2;t135=- t132,t131;t136=* t135,t135;t137=v6;t138=#;t139=+ t7,t138;t140=- t137,t139;t141=* t140,t140;t142=+ t136,t141;t143=sqrt t142;t144=/ t135,t143;t145=* t144,t13;t146=/ t140,t143;t147=- t145,t146;t148=v8;t149=/ t148,t2;t150=/ t149,t20;t151=* t150,t22;t152=/ t151,t24;t153=sin t152;t154=/ t17,t153;t155=* t147,t154;t156=/ t148,t2;t157=* t156,t22;t158=/ t157,t24;t159=cos t158;t160=* t155,t159;t161=+ t134,t160;t162=- t131,t161;t163=- t162,t4;t164=+ t161,t163;t165=- t164,t38;t166=* t165,t165;t167=+ t139,t137;t168=/ t167,t2;t169=* t146,t13;t170=+ t144,t169;t171=* t170,t154;t172=* t171,t159;t173=+ t168,t172;t174=- t139,t173;t175=+ t173,t174;t176=- t175,t49;t177=* t176,t176;t178=+ t166,t177;t179=sqrt t178;t180=- t179,t54;t181=- t179,t54;t182=* t180,t181;t183=+ t129,t182;t184=/ t148,t20;t185=* t184,t59;t186=/ t185,t24;t187=cos t186;t188=* t162,t187;t189=sin t186;t190=* t174,t189;t191=- t188,t190;t192=+ t161,t191;t193=- t192,t38;t194=* t193,t193;t195=* t162,t189;t196=* t174,t187;t197=+ t195,t196;t198=+ t173,t197;t199=- t198,t49;t200=* t199,t199;t201=+ t194,t200;t202=sqrt t201;t203=- t202,t54;t204=- t202,t54;t205=* t203,t204;t206=+ t183,t205;t207=* t148,t2;t208=/ t207,t20;t209=* t208,t59;t210=/ t209,t24;t211=cos t210;t212=* t162,t211;t213=sin t210;t214=* t174,t213;t215=- t212,t214;t216=+ t161,t215;t217=- t216,t38;t218=* t217,t217;t219=* t162,t213;t220=* t174,t211;t221=+ t219,t220;t222=+ t173,t221;t223=- t222,t49;t224=* t223,t223;t225=+ t218,t224;t226=sqrt t225;t227=- t226,t54;t228=- t226,t54;t229=* t227,t228;t230=+ t206,t229;t231=* t148,t20;t232=/ t231,t20;t233=* t232,t59;t234=/ t233,t24;t235=cos t234;t236=* t162,t235;t237=sin t234;t238=* t174,t237;t239=- t236,t238;t240=+ t161,t239;t241=- t240,t38;t242=* t241,t241;t243=* t162,t237;t244=* t174,t235;t245=+ t243,t244;t246=+ t173,t245;t247=- t246,t49;t248=* t247,t247;t249=+ t242,t248;t250=sqrt t249;t251=- t250,t54;t252=- t250,t54;t253=* t251,t252;t254=+ t230,t253;t255=#;t256=+ t132,t255;t257=v10;t258=+ t256,t257;t259=/ t258,t2;t260=- t257,t256;t261=* t260,t260;t262=v9;t263=#;t264=+ t137,t263;t265=- t262,t264;t266=* t265,t265;t267=+ t261,t266;t268=sqrt t267;t269=/ t260,t268;t270=* t269,t13;t271=/ t265,t268;t272=- t270,t271;t273=v11;t274=/ t273,t2;t275=#;t276=/ t274,t275;t277=* t276,t22;t278=/ t277,t24;t279=sin t278;t280=/ t17,t279;t281=* t272,t280;t282=/ t273,t2;t283=* t282,t22;t284=/ t283,t24;t285=cos t284;t286=* t281,t285;t287=+ t259,t286;t288=- t256,t287;t289=- t288,t4;t290=+ t287,t289;t291=- t290,t38;t292=* t291,t291;t293=+ t264,t262;t294=/ t293,t2;t295=* t271,t13;t296=+ t269,t295;t297=* t296,t280;t298=* t297,t285;t299=+ t294,t298;t300=- t264,t299;t301=+ t299,t300;t302=- t301,t49;t303=* t302,t302;t304=+ t292,t303;t305=sqrt t304;t306=- t305,t54;t307=- t305,t54;t308=* t306,t307;t309=+ t254,t308;t310=/ t273,t275;t311=* t310,t59;t312=/ t311,t24;t313=cos t312;t314=* t288,t313;t315=sin t312;t316=* t300,t315;t317=- t314,t316;t318=+ t287,t317;t319=- t318,t38;t320=* t319,t319;t321=* t288,t315;t322=* t300,t313;t323=+ t321,t322;t324=+ t299,t323;t325=- t324,t49;t326=* t325,t325;t327=+ t320,t326;t328=sqrt t327;t329=- t328,t54;t330=- t328,t54;t331=* t329,t330;t332=+ t309,t331;t333=* t273,t2;t334=/ t333,t275;t335=* t334,t59;t336=/ t335,t24;t337=cos t336;t338=* t288,t337;t339=sin t336;t340=* t300,t339;t341=- t338,t340;t342=+ t287,t341;t343=- t342,t38;t344=* t343,t343;t345=* t288,t339;t346=* t300,t337;t347=+ t345,t346;t348=+ t299,t347;t349=- t348,t49;t350=* t349,t349;t351=+ t344,t350;t352=sqrt t351;t353=- t352,t54;t354=- t352,t54;t355=* t353,t354;t356=+ t332,t355;t357=* t273,t20;t358=/ t357,t275;t359=* t358,t59;t360=/ t359,t24;t361=cos t360;t362=* t288,t361;t363=sin t360;t364=* t300,t363;t365=- t362,t364;t366=+ t287,t365;t367=- t366,t38;t368=* t367,t367;t369=* t288,t363;t370=* t300,t361;t371=+ t369,t370;t372=+ t299,t371;t373=- t372,t49;t374=* t373,t373;t375=+ t368,t374;t376=sqrt t375;t377=- t376,t54;t378=- t376,t54;t379=* t377,t378;t380=+ t356,t379;t381=* t273,t275;t382=/ t381,t275;t383=* t382,t59;t384=/ t383,t24;t385=cos t384;t386=* t288,t385;t387=sin t384;t388=* t300,t387;t389=- t386,t388;t390=+ t287,t389;t391=- t390,t38;t392=* t391,t391;t393=* t288,t387;t394=* t300,t385;t395=+ t393,t394;t396=+ t299,t395;t397=- t396,t49;t398=* t397,t397;t399=+ t392,t398;t400=sqrt t399;t401=- t400,t54;t402=- t400,t54;t403=* t401,t402;t404=+ t380,t403;t405=#;t406=+ t257,t405;t407=v13;t408=+ t406,t407;t409=/ t408,t2;t410=- t407,t406;t411=* t410,t410;t412=v12;t413=#;t414=+ t262,t413;t415=- t412,t414;t416=* t415,t415;t417=+ t411,t416;t418=sqrt t417;t419=/ t410,t418;t420=* t419,t13;t421=/ t415,t418;t422=- t420,t421;t423=v14;t424=/ t423,t2;t425=/ t424,t2;t426=* t425,t22;t427=/ t426,t24;t428=sin t427;t429=/ t17,t428;t430=* t422,t429;t431=/ t423,t2;t432=* t431,t22;t433=/ t432,t24;t434=cos t433;t435=* t430,t434;t436=+ t409,t435;t437=- t406,t436;t438=- t437,t4;t439=+ t436,t438;t440=- t439,t38;t441=* t440,t440;t442=+ t414,t412;t443=/ t442,t2;t444=* t421,t13;t445=+ t419,t444;t446=* t445,t429;t447=* t446,t434;t448=+ t443,t447;t449=- t414,t448;t450=+ t448,t449;t451=- t450,t49;t452=* t451,t451;t453=+ t441,t452;t454=sqrt t453;t455=- t454,t54;t456=- t454,t54;t457=* t455,t456;t458=+ t404,t457;t459=/ t423,t2;t460=* t459,t59;t461=/ t460,t24;t462=cos t461;t463=* t437,t462;t464=sin t461;t465=* t449,t464;t466=- t463,t465;t467=+ t436,t466;t468=- t467,t38;t469=* t468,t468;t470=* t437,t464;t471=* t449,t462;t472=+ t470,t471;t473=+ t448,t472;t474=- t473,t49;t475=* t474,t474;t476=+ t469,t475;t477=sqrt t476;t478=- t477,t54;t479=- t477,t54;t480=* t478,t479;t481=+ t458,t480;t482=* t423,t2;t483=/ t482,t2;t484=* t483,t59;t485=/ t484,t24;t486=cos t485;t487=* t437,t486;t488=sin t485;t489=* t449,t488;t490=- t487,t489;t491=+ t436,t490;t492=- t491,t38;t493=* t492,t492;t494=* t437,t488;t495=* t449,t486;t496=+ t494,t495;t497=+ t448,t496;t498=- t497,t49;t499=* t498,t498;t500=+ t493,t499;t501=sqrt t500;t502=- t501,t54;t503=- t501,t54;t504=* t502,t503;t0=+ t481,t504;ineqlist0:nonlinineqlist8:nonlinineq:==,t1=#;t2=v5;t3=#;t4=/ t2,t3;t5=#;t6=/ t4,t5;t7=#;t8=* t6,t7;t9=#;t10=/ t8,t9;t11=sin t10;t12=/ t1,t11;t15=- t14,t13;t16=* t15,t15;t18=- t17,t13;t19=* t18,t18;t20=+ t16,t19;t21=sqrt t20;t22=/ t21,t3;t23=/ t2,t3;t24=* t23,t7;t25=/ t24,t9;t26=sin t25;t27=/ t22,t26;t0=- t12,t27;nonlinineq:==,t1=#;t2=v8;t3=#;t4=/ t2,t3;t5=#;t6=/ t4,t5;t7=#;t8=* t6,t7;t9=#;t10=/ t8,t9;t11=sin t10;t12=/ t1,t11;t15=- t14,t13;t16=* t15,t15;t19=- t18,t17;t20=* t19,t19;t21=+ t16,t20;t22=sqrt t21;t23=/ t22,t3;t24=/ t2,t3;t25=* t24,t7;t26=/ t25,t9;t27=sin t26;t28=/ t23,t27;t0=- t12,t28;nonlinineq:==,t1=#;t2=v11;t3=#;t4=/ t2,t3;t5=#;t6=/ t4,t5;t7=#;t8=* t6,t7;t9=#;t10=/ t8,t9;t11=sin t10;t12=/ t1,t11;t15=- t14,t13;t16=* t15,t15;t19=- t18,t17;t20=* t19,t19;t21=+ t16,t20;t22=sqrt t21;t23=/ t22,t3;t24=/ t2,t3;t25=* t24,t7;t26=/ t25,t9;t27=sin t26;t28=/ t23,t27;t0=- t12,t28;nonlinineq:==,t1=#;t2=v14;t3=#;t4=/ t2,t3;t5=/ t4,t3;t6=#;t7=* t5,t6;t8=#;t9=/ t7,t8;t10=sin t9;t11=/ t1,t10;t14=- t13,t12;t15=* t14,t14;t18=- t17,t16;t19=* t18,t18;t20=+ t15,t19;t21=sqrt t20;t22=/ t21,t3;t23=/ t2,t3;t24=* t23,t6;t25=/ t24,t8;t26=sin t25;t27=/ t22,t26;t0=- t11,t27;nonlinineq:==,t1=#;t4=+ t3,t2;t5=- t1,t4;t6=* t5,t5;t7=#;t9=+ t8,t7;t11=- t10,t9;t12=* t11,t11;t13=+ t6,t12;t14=#;t0=- t13,t14;nonlinineq:>=,t3=- t2,t1;t6=- t5,t4;t8=- t7,t6;t9=* t3,t8;t10=- t7,t4;t12=- t11,t1;t13=* t10,t12;t0=+ t9,t13;nonlinineq:==,t3=+ t2,t1;t5=/ t3,t4;t6=#;t7=* t5,t6;t10=+ t9,t8;t11=/ t10,t4;t12=#;t13=* t11,t12;t14=+ t7,t13;t17=+ t16,t15;t18=/ t17,t4;t19=* t18,t6;t21=/ t20,t4;t22=* t21,t12;t23=+ t19,t22;t0=- t14,t23;nonlinineq:==,t1=#;t4=+ t3,t2;t6=/ t4,t5;t7=#;t8=* t6,t7;t11=+ t10,t9;t12=/ t11,t5;t13=#;t14=* t12,t13;t15=+ t8,t14;t0=- t1,t15;
65	-0.259181	0	0.259181	-0.179089666372053	-0.246495778947018	90	-0.46886283360815	-0.152342769489478	90	-0.468862833635508	0.152342769451822	90	-0.179089666416321	0.246495778961401	90	2	0	4.48965921697616e-11	0.052525	3	3.14159265358979	180	3.1415926535	-0.0849999999911868	-0.147224318648443	0.147224318644627	-0.0849999999977967	4	0.0850000000044066	0.14722431864081	1e-06	0.052525	2	3	3.14159265358979	180	1e-06	0.052525	2	3	3.14159265358979	180	1e-06	0.052525	2	4	3.14159265358979	180	1e-06	0.052525	2	3.14159265358979	180	1e-06	0.17	0.147224318648443	0.0110355025	1e-06	1e-06	0.866025403791921	-0.499999999987039	1e-06	-0.0424999999955934	-0.499999999948158	-0.86602540381437
15	-0.324618552868795	0.0117620413768473	0.337304501971401	-0.172129930997687	-0.233475463979546	90.0000249471227	-0.579456194278	-0.206214946884531	89.9996168530068	-0.523824440728988	0.289488314136852	90.0003271371457	-0.193350097853376	0.329733960741316	90.0000830136774
```
