## supplemental_material for "Response to Tavares et al., “Covariation analysis with improved parameters reveals conservation in lncRNA structures”": demo-multistem.r2r_meta

```
intermediate/demo-multistem.cons.sto
intermediate/demo-multistem.cons.sto	define	circle	1
intermediate/demo-multistem.cons.sto	define	flipstem	1
intermediate/demo-multistem.cons.sto	define	manual	1
intermediate/demo-multistem.cons.sto	define	solver1	1
intermediate/demo-multistem.cons.sto	define	solver2	1
```
