## supplemental_material for "Response to Tavares et al., “Covariation analysis with improved parameters reveals conservation in lncRNA structures”": demo-multistem.r2r_meta.solver-cache

```
0
bounds=1000;obj:t1=v2;t2=#;t3=* t1,t2;t4=#;t5=/ t3,t4;t6=cos t5;t7=v1;t8=* t6,t7;t9=#;t10=- t8,t9;t11=* t10,t10;t12=sin t5;t13=* t12,t7;t14=- t13,t9;t15=* t14,t14;t16=+ t11,t15;t17=sqrt t16;t18=#;t19=+ t8,t18;t20=- t9,t19;t21=- t19,t9;t22=* t21,t21;t23=#;t24=+ t13,t23;t25=- t24,t9;t26=* t25,t25;t27=+ t22,t26;t28=sqrt t27;t29=/ t20,t28;t30=* t28,t28;t31=* t7,t7;t32=- t30,t31;t33=#;t34=+ t32,t33;t35=#;t36=* t35,t28;t37=/ t34,t36;t38=* t29,t37;t39=+ t19,t38;t40=- t9,t24;t41=/ t40,t28;t42=- t9,t41;t43=* t37,t37;t44=- t33,t43;t45=#;t46=- t44,t45;t47=f<0?g:h t46,t45,t44;t48=sqrt t47;t49=* t42,t48;t50=- t39,t49;t51=- t50,t18;t52=- t51,t9;t53=* t52,t52;t54=* t41,t37;t55=+ t24,t54;t56=* t29,t48;t57=- t55,t56;t58=- t57,t23;t59=- t58,t9;t60=* t59,t59;t61=+ t53,t60;t62=sqrt t61;t63=- t17,t62;t64=- t17,t62;t65=* t63,t64;t66=+ t50,t18;t67=- t66,t9;t68=* t67,t67;t69=+ t57,t23;t70=- t69,t9;t71=* t70,t70;t72=+ t68,t71;t73=sqrt t72;t74=- t9,t66;t75=- t66,t9;t76=* t75,t75;t77=- t69,t9;t78=* t77,t77;t79=+ t76,t78;t80=sqrt t79;t81=/ t74,t80;t82=* t80,t80;t83=* t7,t7;t84=- t82,t83;t85=+ t84,t33;t86=* t35,t80;t87=/ t85,t86;t88=* t81,t87;t89=+ t66,t88;t90=- t9,t69;t91=/ t90,t80;t92=- t9,t91;t93=* t87,t87;t94=- t33,t93;t95=- t94,t45;t96=f<0?g:h t95,t45,t94;t97=sqrt t96;t98=* t92,t97;t99=- t89,t98;t100=- t99,t9;t101=* t100,t100;t102=* t91,t87;t103=+ t69,t102;t104=* t81,t97;t105=- t103,t104;t106=- t105,t9;t107=* t106,t106;t108=+ t101,t107;t109=sqrt t108;t110=- t73,t109;t111=- t73,t109;t112=* t110,t111;t113=+ t65,t112;t114=- t99,t9;t115=* t7,t7;t116=#;t117=- t115,t116;t118=sqrt t117;t119=#;t120=AtanRatioDegrees t118,t119;t121=* t35,t120;t122=* t121,t2;t123=/ t122,t4;t124=cos t123;t125=* t114,t124;t126=- t105,t9;t127=sin t123;t128=* t126,t127;t129=- t125,t128;t130=- t129,t9;t131=* t130,t130;t132=* t114,t127;t133=* t126,t124;t134=+ t132,t133;t135=- t134,t9;t136=* t135,t135;t137=+ t131,t136;t138=sqrt t137;t139=#;t140=+ t129,t139;t141=- t9,t140;t142=- t140,t9;t143=* t142,t142;t144=+ t134,t18;t145=- t144,t9;t146=* t145,t145;t147=+ t143,t146;t148=sqrt t147;t149=/ t141,t148;t150=* t148,t148;t151=* t7,t7;t152=- t150,t151;t153=+ t152,t33;t154=* t35,t148;t155=/ t153,t154;t156=* t149,t155;t157=+ t140,t156;t158=- t9,t144;t159=/ t158,t148;t160=- t9,t159;t161=* t155,t155;t162=- t33,t161;t163=- t162,t45;t164=f<0?g:h t163,t45,t162;t165=sqrt t164;t166=* t160,t165;t167=- t157,t166;t168=- t167,t139;t169=- t168,t9;t170=* t169,t169;t171=* t159,t155;t172=+ t144,t171;t173=* t149,t165;t174=- t172,t173;t175=- t174,t18;t176=- t175,t9;t177=* t176,t176;t178=+ t170,t177;t179=sqrt t178;t180=- t138,t179;t181=- t138,t179;t182=* t180,t181;t183=+ t113,t182;t184=+ t167,t139;t185=- t184,t9;t186=* t185,t185;t187=+ t174,t18;t188=- t187,t9;t189=* t188,t188;t190=+ t186,t189;t191=sqrt t190;t192=- t9,t184;t193=- t184,t9;t194=* t193,t193;t195=- t187,t9;t196=* t195,t195;t197=+ t194,t196;t198=sqrt t197;t199=/ t192,t198;t200=* t198,t198;t201=* t7,t7;t202=- t200,t201;t203=+ t202,t33;t204=* t35,t198;t205=/ t203,t204;t206=* t199,t205;t207=+ t184,t206;t208=- t9,t187;t209=/ t208,t198;t210=- t9,t209;t211=* t205,t205;t212=- t33,t211;t213=- t212,t45;t214=f<0?g:h t213,t45,t212;t215=sqrt t214;t216=* t210,t215;t217=- t207,t216;t218=- t217,t9;t219=* t218,t218;t220=* t209,t205;t221=+ t187,t220;t222=* t199,t215;t223=- t221,t222;t224=- t223,t9;t225=* t224,t224;t226=+ t219,t225;t227=sqrt t226;t228=- t191,t227;t229=- t191,t227;t230=* t228,t229;t231=+ t183,t230;t232=- t217,t9;t233=* t121,t2;t234=/ t233,t4;t235=cos t234;t236=* t232,t235;t237=- t223,t9;t238=sin t234;t239=* t237,t238;t240=- t236,t239;t241=- t240,t9;t242=* t241,t241;t243=* t232,t238;t244=* t237,t235;t245=+ t243,t244;t246=- t245,t9;t247=* t246,t246;t248=+ t242,t247;t249=sqrt t248;t250=#;t251=+ t240,t250;t252=- t9,t251;t253=- t251,t9;t254=* t253,t253;t255=- t245,t9;t256=* t255,t255;t257=+ t254,t256;t258=sqrt t257;t259=/ t252,t258;t260=* t258,t258;t261=* t7,t7;t262=- t260,t261;t263=+ t262,t33;t264=* t35,t258;t265=/ t263,t264;t266=* t259,t265;t267=+ t251,t266;t268=- t9,t245;t269=/ t268,t258;t270=- t9,t269;t271=* t265,t265;t272=- t33,t271;t273=- t272,t45;t274=f<0?g:h t273,t45,t272;t275=sqrt t274;t276=* t270,t275;t277=- t267,t276;t278=- t277,t250;t279=- t278,t9;t280=* t279,t279;t281=* t269,t265;t282=+ t245,t281;t283=* t259,t275;t284=- t282,t283;t285=- t284,t9;t286=- t285,t9;t287=* t286,t286;t288=+ t280,t287;t289=sqrt t288;t290=- t249,t289;t291=- t249,t289;t292=* t290,t291;t293=+ t231,t292;t294=+ t277,t250;t295=- t294,t9;t296=* t295,t295;t297=- t284,t9;t298=* t297,t297;t299=+ t296,t298;t300=sqrt t299;t301=- t9,t294;t302=- t294,t9;t303=* t302,t302;t304=- t284,t9;t305=* t304,t304;t306=+ t303,t305;t307=sqrt t306;t308=/ t301,t307;t309=* t307,t307;t310=* t7,t7;t311=- t309,t310;t312=+ t311,t33;t313=* t35,t307;t314=/ t312,t313;t315=* t308,t314;t316=+ t294,t315;t317=- t9,t284;t318=/ t317,t307;t319=- t9,t318;t320=* t314,t314;t321=- t33,t320;t322=- t321,t45;t323=f<0?g:h t322,t45,t321;t324=sqrt t323;t325=* t319,t324;t326=- t316,t325;t327=- t326,t9;t328=* t327,t327;t329=* t318,t314;t330=+ t284,t329;t331=* t308,t324;t332=- t330,t331;t333=- t332,t9;t334=* t333,t333;t335=+ t328,t334;t336=sqrt t335;t337=- t300,t336;t338=- t300,t336;t339=* t337,t338;t0=+ t293,t339;ineqlist1:ineq>=,1:0,;nonlinineqlist8:nonlinineq:>=,t1=v1;t2=* t1,t1;t3=#;t4=- t2,t3;t5=#;t0=- t4,t5;nonlinineq:>=,t1=#;t2=v2;t3=#;t4=* t2,t3;t5=#;t6=/ t4,t5;t7=cos t6;t8=v1;t9=* t7,t8;t10=#;t11=+ t9,t10;t12=#;t13=- t11,t12;t14=* t13,t13;t15=sin t6;t16=* t15,t8;t17=#;t18=+ t16,t17;t19=- t18,t12;t20=* t19,t19;t21=+ t14,t20;t22=sqrt t21;t23=* t22,t22;t24=* t8,t8;t25=- t23,t24;t26=+ t25,t1;t27=#;t28=* t27,t22;t29=/ t26,t28;t30=* t29,t29;t0=- t1,t30;nonlinineq:>=,t1=#;t2=v2;t3=#;t4=* t2,t3;t5=#;t6=/ t4,t5;t7=cos t6;t8=v1;t9=* t7,t8;t10=#;t11=+ t9,t10;t12=#;t13=- t12,t11;t14=- t11,t12;t15=* t14,t14;t16=sin t6;t17=* t16,t8;t18=#;t19=+ t17,t18;t20=- t19,t12;t21=* t20,t20;t22=+ t15,t21;t23=sqrt t22;t24=/ t13,t23;t25=* t23,t23;t26=* t8,t8;t27=- t25,t26;t28=+ t27,t1;t29=#;t30=* t29,t23;t31=/ t28,t30;t32=* t24,t31;t33=+ t11,t32;t34=- t12,t19;t35=/ t34,t23;t36=- t12,t35;t37=* t31,t31;t38=- t1,t37;t39=#;t40=- t38,t39;t41=f<0?g:h t40,t39,t38;t42=sqrt t41;t43=* t36,t42;t44=- t33,t43;t45=+ t44,t10;t46=- t45,t12;t47=* t46,t46;t48=* t35,t31;t49=+ t19,t48;t50=* t24,t42;t51=- t49,t50;t52=+ t51,t18;t53=- t52,t12;t54=* t53,t53;t55=+ t47,t54;t56=sqrt t55;t57=* t56,t56;t58=* t8,t8;t59=- t57,t58;t60=+ t59,t1;t61=* t29,t56;t62=/ t60,t61;t63=* t62,t62;t0=- t1,t63;nonlinineq:>=,t1=#;t2=v2;t3=#;t4=* t2,t3;t5=#;t6=/ t4,t5;t7=cos t6;t8=v1;t9=* t7,t8;t10=#;t11=+ t9,t10;t12=#;t13=- t12,t11;t14=- t11,t12;t15=* t14,t14;t16=sin t6;t17=* t16,t8;t18=#;t19=+ t17,t18;t20=- t19,t12;t21=* t20,t20;t22=+ t15,t21;t23=sqrt t22;t24=/ t13,t23;t25=* t23,t23;t26=* t8,t8;t27=- t25,t26;t28=+ t27,t1;t29=#;t30=* t29,t23;t31=/ t28,t30;t32=* t24,t31;t33=+ t11,t32;t34=- t12,t19;t35=/ t34,t23;t36=- t12,t35;t37=* t31,t31;t38=- t1,t37;t39=#;t40=- t38,t39;t41=f<0?g:h t40,t39,t38;t42=sqrt t41;t43=* t36,t42;t44=- t33,t43;t45=+ t44,t10;t46=- t12,t45;t47=- t45,t12;t48=* t47,t47;t49=* t35,t31;t50=+ t19,t49;t51=* t24,t42;t52=- t50,t51;t53=+ t52,t18;t54=- t53,t12;t55=* t54,t54;t56=+ t48,t55;t57=sqrt t56;t58=/ t46,t57;t59=* t57,t57;t60=* t8,t8;t61=- t59,t60;t62=+ t61,t1;t63=* t29,t57;t64=/ t62,t63;t65=* t58,t64;t66=+ t45,t65;t67=- t12,t53;t68=/ t67,t57;t69=- t12,t68;t70=* t64,t64;t71=- t1,t70;t72=- t71,t39;t73=f<0?g:h t72,t39,t71;t74=sqrt t73;t75=* t69,t74;t76=- t66,t75;t77=- t76,t12;t78=* t8,t8;t79=#;t80=- t78,t79;t81=sqrt t80;t82=#;t83=AtanRatioDegrees t81,t82;t84=* t29,t83;t85=* t84,t3;t86=/ t85,t5;t87=cos t86;t88=* t77,t87;t89=* t68,t64;t90=+ t53,t89;t91=* t58,t74;t92=- t90,t91;t93=- t92,t12;t94=sin t86;t95=* t93,t94;t96=- t88,t95;t97=#;t98=+ t96,t97;t99=- t98,t12;t100=* t99,t99;t101=* t77,t94;t102=* t93,t87;t103=+ t101,t102;t104=+ t103,t10;t105=- t104,t12;t106=* t105,t105;t107=+ t100,t106;t108=sqrt t107;t109=* t108,t108;t110=* t8,t8;t111=- t109,t110;t112=+ t111,t1;t113=* t29,t108;t114=/ t112,t113;t115=* t114,t114;t0=- t1,t115;nonlinineq:>=,t1=#;t2=v2;t3=#;t4=* t2,t3;t5=#;t6=/ t4,t5;t7=cos t6;t8=v1;t9=* t7,t8;t10=#;t11=+ t9,t10;t12=#;t13=- t12,t11;t14=- t11,t12;t15=* t14,t14;t16=sin t6;t17=* t16,t8;t18=#;t19=+ t17,t18;t20=- t19,t12;t21=* t20,t20;t22=+ t15,t21;t23=sqrt t22;t24=/ t13,t23;t25=* t23,t23;t26=* t8,t8;t27=- t25,t26;t28=+ t27,t1;t29=#;t30=* t29,t23;t31=/ t28,t30;t32=* t24,t31;t33=+ t11,t32;t34=- t12,t19;t35=/ t34,t23;t36=- t12,t35;t37=* t31,t31;t38=- t1,t37;t39=#;t40=- t38,t39;t41=f<0?g:h t40,t39,t38;t42=sqrt t41;t43=* t36,t42;t44=- t33,t43;t45=+ t44,t10;t46=- t12,t45;t47=- t45,t12;t48=* t47,t47;t49=* t35,t31;t50=+ t19,t49;t51=* t24,t42;t52=- t50,t51;t53=+ t52,t18;t54=- t53,t12;t55=* t54,t54;t56=+ t48,t55;t57=sqrt t56;t58=/ t46,t57;t59=* t57,t57;t60=* t8,t8;t61=- t59,t60;t62=+ t61,t1;t63=* t29,t57;t64=/ t62,t63;t65=* t58,t64;t66=+ t45,t65;t67=- t12,t53;t68=/ t67,t57;t69=- t12,t68;t70=* t64,t64;t71=- t1,t70;t72=- t71,t39;t73=f<0?g:h t72,t39,t71;t74=sqrt t73;t75=* t69,t74;t76=- t66,t75;t77=- t76,t12;t78=* t8,t8;t79=#;t80=- t78,t79;t81=sqrt t80;t82=#;t83=AtanRatioDegrees t81,t82;t84=* t29,t83;t85=* t84,t3;t86=/ t85,t5;t87=cos t86;t88=* t77,t87;t89=* t68,t64;t90=+ t53,t89;t91=* t58,t74;t92=- t90,t91;t93=- t92,t12;t94=sin t86;t95=* t93,t94;t96=- t88,t95;t97=#;t98=+ t96,t97;t99=- t12,t98;t100=- t98,t12;t101=* t100,t100;t102=* t77,t94;t103=* t93,t87;t104=+ t102,t103;t105=+ t104,t10;t106=- t105,t12;t107=* t106,t106;t108=+ t101,t107;t109=sqrt t108;t110=/ t99,t109;t111=* t109,t109;t112=* t8,t8;t113=- t111,t112;t114=+ t113,t1;t115=* t29,t109;t116=/ t114,t115;t117=* t110,t116;t118=+ t98,t117;t119=- t12,t105;t120=/ t119,t109;t121=- t12,t120;t122=* t116,t116;t123=- t1,t122;t124=- t123,t39;t125=f<0?g:h t124,t39,t123;t126=sqrt t125;t127=* t121,t126;t128=- t118,t127;t129=+ t128,t97;t130=- t129,t12;t131=* t130,t130;t132=* t120,t116;t133=+ t105,t132;t134=* t110,t126;t135=- t133,t134;t136=+ t135,t10;t137=- t136,t12;t138=* t137,t137;t139=+ t131,t138;t140=sqrt t139;t141=* t140,t140;t142=* t8,t8;t143=- t141,t142;t144=+ t143,t1;t145=* t29,t140;t146=/ t144,t145;t147=* t146,t146;t0=- t1,t147;nonlinineq:>=,t1=#;t2=v2;t3=#;t4=* t2,t3;t5=#;t6=/ t4,t5;t7=cos t6;t8=v1;t9=* t7,t8;t10=#;t11=+ t9,t10;t12=#;t13=- t12,t11;t14=- t11,t12;t15=* t14,t14;t16=sin t6;t17=* t16,t8;t18=#;t19=+ t17,t18;t20=- t19,t12;t21=* t20,t20;t22=+ t15,t21;t23=sqrt t22;t24=/ t13,t23;t25=* t23,t23;t26=* t8,t8;t27=- t25,t26;t28=+ t27,t1;t29=#;t30=* t29,t23;t31=/ t28,t30;t32=* t24,t31;t33=+ t11,t32;t34=- t12,t19;t35=/ t34,t23;t36=- t12,t35;t37=* t31,t31;t38=- t1,t37;t39=#;t40=- t38,t39;t41=f<0?g:h t40,t39,t38;t42=sqrt t41;t43=* t36,t42;t44=- t33,t43;t45=+ t44,t10;t46=- t12,t45;t47=- t45,t12;t48=* t47,t47;t49=* t35,t31;t50=+ t19,t49;t51=* t24,t42;t52=- t50,t51;t53=+ t52,t18;t54=- t53,t12;t55=* t54,t54;t56=+ t48,t55;t57=sqrt t56;t58=/ t46,t57;t59=* t57,t57;t60=* t8,t8;t61=- t59,t60;t62=+ t61,t1;t63=* t29,t57;t64=/ t62,t63;t65=* t58,t64;t66=+ t45,t65;t67=- t12,t53;t68=/ t67,t57;t69=- t12,t68;t70=* t64,t64;t71=- t1,t70;t72=- t71,t39;t73=f<0?g:h t72,t39,t71;t74=sqrt t73;t75=* t69,t74;t76=- t66,t75;t77=- t76,t12;t78=* t8,t8;t79=#;t80=- t78,t79;t81=sqrt t80;t82=#;t83=AtanRatioDegrees t81,t82;t84=* t29,t83;t85=* t84,t3;t86=/ t85,t5;t87=cos t86;t88=* t77,t87;t89=* t68,t64;t90=+ t53,t89;t91=* t58,t74;t92=- t90,t91;t93=- t92,t12;t94=sin t86;t95=* t93,t94;t96=- t88,t95;t97=#;t98=+ t96,t97;t99=- t12,t98;t100=- t98,t12;t101=* t100,t100;t102=* t77,t94;t103=* t93,t87;t104=+ t102,t103;t105=+ t104,t10;t106=- t105,t12;t107=* t106,t106;t108=+ t101,t107;t109=sqrt t108;t110=/ t99,t109;t111=* t109,t109;t112=* t8,t8;t113=- t111,t112;t114=+ t113,t1;t115=* t29,t109;t116=/ t114,t115;t117=* t110,t116;t118=+ t98,t117;t119=- t12,t105;t120=/ t119,t109;t121=- t12,t120;t122=* t116,t116;t123=- t1,t122;t124=- t123,t39;t125=f<0?g:h t124,t39,t123;t126=sqrt t125;t127=* t121,t126;t128=- t118,t127;t129=+ t128,t97;t130=- t12,t129;t131=- t129,t12;t132=* t131,t131;t133=* t120,t116;t134=+ t105,t133;t135=* t110,t126;t136=- t134,t135;t137=+ t136,t10;t138=- t137,t12;t139=* t138,t138;t140=+ t132,t139;t141=sqrt t140;t142=/ t130,t141;t143=* t141,t141;t144=* t8,t8;t145=- t143,t144;t146=+ t145,t1;t147=* t29,t141;t148=/ t146,t147;t149=* t142,t148;t150=+ t129,t149;t151=- t12,t137;t152=/ t151,t141;t153=- t12,t152;t154=* t148,t148;t155=- t1,t154;t156=- t155,t39;t157=f<0?g:h t156,t39,t155;t158=sqrt t157;t159=* t153,t158;t160=- t150,t159;t161=- t160,t12;t162=* t84,t3;t163=/ t162,t5;t164=cos t163;t165=* t161,t164;t166=* t152,t148;t167=+ t137,t166;t168=* t142,t158;t169=- t167,t168;t170=- t169,t12;t171=sin t163;t172=* t170,t171;t173=- t165,t172;t174=#;t175=+ t173,t174;t176=- t175,t12;t177=* t176,t176;t178=* t161,t171;t179=* t170,t164;t180=+ t178,t179;t181=- t180,t12;t182=* t181,t181;t183=+ t177,t182;t184=sqrt t183;t185=* t184,t184;t186=* t8,t8;t187=- t185,t186;t188=+ t187,t1;t189=* t29,t184;t190=/ t188,t189;t191=* t190,t190;t0=- t1,t191;nonlinineq:>=,t1=#;t2=v2;t3=#;t4=* t2,t3;t5=#;t6=/ t4,t5;t7=cos t6;t8=v1;t9=* t7,t8;t10=#;t11=+ t9,t10;t12=#;t13=- t12,t11;t14=- t11,t12;t15=* t14,t14;t16=sin t6;t17=* t16,t8;t18=#;t19=+ t17,t18;t20=- t19,t12;t21=* t20,t20;t22=+ t15,t21;t23=sqrt t22;t24=/ t13,t23;t25=* t23,t23;t26=* t8,t8;t27=- t25,t26;t28=+ t27,t1;t29=#;t30=* t29,t23;t31=/ t28,t30;t32=* t24,t31;t33=+ t11,t32;t34=- t12,t19;t35=/ t34,t23;t36=- t12,t35;t37=* t31,t31;t38=- t1,t37;t39=#;t40=- t38,t39;t41=f<0?g:h t40,t39,t38;t42=sqrt t41;t43=* t36,t42;t44=- t33,t43;t45=+ t44,t10;t46=- t12,t45;t47=- t45,t12;t48=* t47,t47;t49=* t35,t31;t50=+ t19,t49;t51=* t24,t42;t52=- t50,t51;t53=+ t52,t18;t54=- t53,t12;t55=* t54,t54;t56=+ t48,t55;t57=sqrt t56;t58=/ t46,t57;t59=* t57,t57;t60=* t8,t8;t61=- t59,t60;t62=+ t61,t1;t63=* t29,t57;t64=/ t62,t63;t65=* t58,t64;t66=+ t45,t65;t67=- t12,t53;t68=/ t67,t57;t69=- t12,t68;t70=* t64,t64;t71=- t1,t70;t72=- t71,t39;t73=f<0?g:h t72,t39,t71;t74=sqrt t73;t75=* t69,t74;t76=- t66,t75;t77=- t76,t12;t78=* t8,t8;t79=#;t80=- t78,t79;t81=sqrt t80;t82=#;t83=AtanRatioDegrees t81,t82;t84=* t29,t83;t85=* t84,t3;t86=/ t85,t5;t87=cos t86;t88=* t77,t87;t89=* t68,t64;t90=+ t53,t89;t91=* t58,t74;t92=- t90,t91;t93=- t92,t12;t94=sin t86;t95=* t93,t94;t96=- t88,t95;t97=#;t98=+ t96,t97;t99=- t12,t98;t100=- t98,t12;t101=* t100,t100;t102=* t77,t94;t103=* t93,t87;t104=+ t102,t103;t105=+ t104,t10;t106=- t105,t12;t107=* t106,t106;t108=+ t101,t107;t109=sqrt t108;t110=/ t99,t109;t111=* t109,t109;t112=* t8,t8;t113=- t111,t112;t114=+ t113,t1;t115=* t29,t109;t116=/ t114,t115;t117=* t110,t116;t118=+ t98,t117;t119=- t12,t105;t120=/ t119,t109;t121=- t12,t120;t122=* t116,t116;t123=- t1,t122;t124=- t123,t39;t125=f<0?g:h t124,t39,t123;t126=sqrt t125;t127=* t121,t126;t128=- t118,t127;t129=+ t128,t97;t130=- t12,t129;t131=- t129,t12;t132=* t131,t131;t133=* t120,t116;t134=+ t105,t133;t135=* t110,t126;t136=- t134,t135;t137=+ t136,t10;t138=- t137,t12;t139=* t138,t138;t140=+ t132,t139;t141=sqrt t140;t142=/ t130,t141;t143=* t141,t141;t144=* t8,t8;t145=- t143,t144;t146=+ t145,t1;t147=* t29,t141;t148=/ t146,t147;t149=* t142,t148;t150=+ t129,t149;t151=- t12,t137;t152=/ t151,t141;t153=- t12,t152;t154=* t148,t148;t155=- t1,t154;t156=- t155,t39;t157=f<0?g:h t156,t39,t155;t158=sqrt t157;t159=* t153,t158;t160=- t150,t159;t161=- t160,t12;t162=* t84,t3;t163=/ t162,t5;t164=cos t163;t165=* t161,t164;t166=* t152,t148;t167=+ t137,t166;t168=* t142,t158;t169=- t167,t168;t170=- t169,t12;t171=sin t163;t172=* t170,t171;t173=- t165,t172;t174=#;t175=+ t173,t174;t176=- t12,t175;t177=- t175,t12;t178=* t177,t177;t179=* t161,t171;t180=* t170,t164;t181=+ t179,t180;t182=- t181,t12;t183=* t182,t182;t184=+ t178,t183;t185=sqrt t184;t186=/ t176,t185;t187=* t185,t185;t188=* t8,t8;t189=- t187,t188;t190=+ t189,t1;t191=* t29,t185;t192=/ t190,t191;t193=* t186,t192;t194=+ t175,t193;t195=- t12,t181;t196=/ t195,t185;t197=- t12,t196;t198=* t192,t192;t199=- t1,t198;t200=- t199,t39;t201=f<0?g:h t200,t39,t199;t202=sqrt t201;t203=* t197,t202;t204=- t194,t203;t205=+ t204,t174;t206=- t205,t12;t207=* t206,t206;t208=* t196,t192;t209=+ t181,t208;t210=* t186,t202;t211=- t209,t210;t212=- t211,t12;t213=* t212,t212;t214=+ t207,t213;t215=sqrt t214;t216=* t215,t215;t217=* t8,t8;t218=- t216,t217;t219=+ t218,t1;t220=* t29,t215;t221=/ t219,t220;t222=* t221,t221;t0=- t1,t222;nonlinineq:==,t3=- t2,t1;t5=- t4,t1;t6=* t3,t5;t8=- t7,t1;t9=- t1,t8;t11=- t10,t1;t12=* t9,t11;t13=- t6,t12;t14=* t3,t11;t15=* t9,t5;t16=+ t14,t15;t17=AtanRatioDegrees t13,t16;t18=- t4,t1;t20=- t19,t1;t21=* t18,t20;t22=- t10,t1;t23=- t1,t22;t25=- t24,t1;t26=* t23,t25;t27=- t21,t26;t28=* t18,t25;t29=* t23,t20;t30=+ t28,t29;t31=AtanRatioDegrees t27,t30;t32=+ t17,t31;t34=+ t32,t33;t36=- t35,t1;t38=- t37,t1;t39=* t36,t38;t41=- t40,t1;t42=- t1,t41;t44=- t43,t1;t45=* t42,t44;t46=- t39,t45;t47=* t36,t44;t48=* t42,t38;t49=+ t47,t48;t50=AtanRatioDegrees t46,t49;t51=+ t34,t50;t52=- t37,t1;t54=- t53,t1;t55=* t52,t54;t56=- t43,t1;t57=- t1,t56;t59=- t58,t1;t60=* t57,t59;t61=- t55,t60;t62=* t52,t59;t63=* t57,t54;t64=+ t62,t63;t65=AtanRatioDegrees t61,t64;t66=+ t51,t65;t67=+ t66,t33;t69=- t68,t1;t71=- t70,t1;t72=* t69,t71;t74=- t73,t1;t75=- t1,t74;t77=- t76,t1;t78=* t75,t77;t79=- t72,t78;t80=* t69,t77;t81=* t75,t71;t82=+ t80,t81;t83=AtanRatioDegrees t79,t82;t84=+ t67,t83;t85=- t70,t1;t87=- t86,t1;t88=* t85,t87;t89=- t76,t1;t90=- t1,t89;t92=- t91,t1;t93=* t90,t92;t94=- t88,t93;t95=* t85,t92;t96=* t90,t87;t97=+ t95,t96;t98=AtanRatioDegrees t94,t97;t99=+ t84,t98;t100=#;t101=v0;t102=+ t100,t101;t103=#;t104=- t102,t103;t105=* t33,t104;t106=+ t99,t105;t107=#;t0=- t106,t107;
90	2	0.459181	70	3.1415926535	180	0	-0.085	7.63242066885947e-12	0.011025	2	1e-06	0.00275625	0.0525	3.81621033442974e-12	0.085	1	1e-06	0.00275625	1e-06	1e-06	0.011025	3.1415926535	180	-0.085	0	7.63242066885947e-12	2	1e-06	0.011025	3.1415926535	180	-0.085	0	7.63242066885947e-12	2	1e-06	1e-06	0.011025	3.1415926535	180	-0.085	0	7.63242066885947e-12	2	1e-06	0.00275625	0.0525	3.81621033442974e-12	1e-06	0.011025	3.1415926535	180	-0.085	0	7.63242066885947e-12	2	1e-06	0.00275625	0.0525	3.81621033442974e-12	1e-06	0.011025	3.1415926535	180	-0.085	0	7.63242066885947e-12	2	1e-06	0.00275625	0.0525	3.81621033442974e-12	0.085	1e-06	0.011025	3.1415926535	180	-0.085	0	7.63242066885947e-12	2	1e-06	0.00275625	0.0525	3.81621033442974e-12	0.085	1e-06	3	1	360
3	3.69790567212804	0.306741062696275	56.1702483131019
bounds=1000;obj:t1=v2;t2=#;t3=* t1,t2;t4=#;t5=/ t3,t4;t6=cos t5;t7=v1;t8=* t6,t7;t9=#;t10=- t8,t9;t11=* t10,t10;t12=sin t5;t13=* t12,t7;t14=- t13,t9;t15=* t14,t14;t16=+ t11,t15;t17=sqrt t16;t18=#;t19=v3;t20=* t18,t19;t21=+ t8,t20;t22=- t9,t21;t23=- t21,t9;t24=* t23,t23;t25=#;t26=* t25,t19;t27=+ t13,t26;t28=- t27,t9;t29=* t28,t28;t30=+ t24,t29;t31=sqrt t30;t32=/ t22,t31;t33=* t31,t31;t34=* t7,t7;t35=- t33,t34;t36=#;t37=+ t35,t36;t38=#;t39=* t38,t31;t40=/ t37,t39;t41=* t32,t40;t42=+ t21,t41;t43=- t9,t27;t44=/ t43,t31;t45=- t9,t44;t46=* t40,t40;t47=- t36,t46;t48=#;t49=- t47,t48;t50=f<0?g:h t49,t48,t47;t51=sqrt t50;t52=* t45,t51;t53=- t42,t52;t54=- t53,t20;t55=- t54,t9;t56=* t55,t55;t57=* t44,t40;t58=+ t27,t57;t59=* t32,t51;t60=- t58,t59;t61=- t60,t26;t62=- t61,t9;t63=* t62,t62;t64=+ t56,t63;t65=sqrt t64;t66=- t17,t65;t67=- t17,t65;t68=* t66,t67;t69=#;t70=- t69,t19;t71=* t18,t70;t72=+ t53,t71;t73=- t72,t9;t74=* t73,t73;t75=* t25,t70;t76=+ t60,t75;t77=- t76,t9;t78=* t77,t77;t79=+ t74,t78;t80=sqrt t79;t81=- t9,t72;t82=- t72,t9;t83=* t82,t82;t84=- t76,t9;t85=* t84,t84;t86=+ t83,t85;t87=sqrt t86;t88=/ t81,t87;t89=* t87,t87;t90=* t7,t7;t91=- t89,t90;t92=+ t91,t36;t93=* t38,t87;t94=/ t92,t93;t95=* t88,t94;t96=+ t72,t95;t97=- t9,t76;t98=/ t97,t87;t99=- t9,t98;t100=* t94,t94;t101=- t36,t100;t102=- t101,t48;t103=f<0?g:h t102,t48,t101;t104=sqrt t103;t105=* t99,t104;t106=- t96,t105;t107=- t106,t9;t108=* t107,t107;t109=* t98,t94;t110=+ t76,t109;t111=* t88,t104;t112=- t110,t111;t113=- t112,t9;t114=* t113,t113;t115=+ t108,t114;t116=sqrt t115;t117=- t80,t116;t118=- t80,t116;t119=* t117,t118;t120=+ t68,t119;t121=- t106,t9;t122=* t7,t7;t123=#;t124=- t122,t123;t125=sqrt t124;t126=#;t127=AtanRatioDegrees t125,t126;t128=* t38,t127;t129=* t128,t2;t130=/ t129,t4;t131=cos t130;t132=* t121,t131;t133=- t112,t9;t134=sin t130;t135=* t133,t134;t136=- t132,t135;t137=- t136,t9;t138=* t137,t137;t139=* t121,t134;t140=* t133,t131;t141=+ t139,t140;t142=- t141,t9;t143=* t142,t142;t144=+ t138,t143;t145=sqrt t144;t146=#;t147=v4;t148=* t146,t147;t149=+ t136,t148;t150=- t9,t149;t151=- t149,t9;t152=* t151,t151;t153=* t18,t147;t154=+ t141,t153;t155=- t154,t9;t156=* t155,t155;t157=+ t152,t156;t158=sqrt t157;t159=/ t150,t158;t160=* t158,t158;t161=* t7,t7;t162=- t160,t161;t163=+ t162,t36;t164=* t38,t158;t165=/ t163,t164;t166=* t159,t165;t167=+ t149,t166;t168=- t9,t154;t169=/ t168,t158;t170=- t9,t169;t171=* t165,t165;t172=- t36,t171;t173=- t172,t48;t174=f<0?g:h t173,t48,t172;t175=sqrt t174;t176=* t170,t175;t177=- t167,t176;t178=- t177,t148;t179=- t178,t9;t180=* t179,t179;t181=* t169,t165;t182=+ t154,t181;t183=* t159,t175;t184=- t182,t183;t185=- t184,t153;t186=- t185,t9;t187=* t186,t186;t188=+ t180,t187;t189=sqrt t188;t190=- t145,t189;t191=- t145,t189;t192=* t190,t191;t193=+ t120,t192;t194=- t69,t147;t195=* t146,t194;t196=+ t177,t195;t197=- t196,t9;t198=* t197,t197;t199=* t18,t194;t200=+ t184,t199;t201=- t200,t9;t202=* t201,t201;t203=+ t198,t202;t204=sqrt t203;t205=- t9,t196;t206=- t196,t9;t207=* t206,t206;t208=- t200,t9;t209=* t208,t208;t210=+ t207,t209;t211=sqrt t210;t212=/ t205,t211;t213=* t211,t211;t214=* t7,t7;t215=- t213,t214;t216=+ t215,t36;t217=* t38,t211;t218=/ t216,t217;t219=* t212,t218;t220=+ t196,t219;t221=- t9,t200;t222=/ t221,t211;t223=- t9,t222;t224=* t218,t218;t225=- t36,t224;t226=- t225,t48;t227=f<0?g:h t226,t48,t225;t228=sqrt t227;t229=* t223,t228;t230=- t220,t229;t231=- t230,t9;t232=* t231,t231;t233=* t222,t218;t234=+ t200,t233;t235=* t212,t228;t236=- t234,t235;t237=- t236,t9;t238=* t237,t237;t239=+ t232,t238;t240=sqrt t239;t241=- t204,t240;t242=- t204,t240;t243=* t241,t242;t244=+ t193,t243;t245=- t230,t9;t246=* t128,t2;t247=/ t246,t4;t248=cos t247;t249=* t245,t248;t250=- t236,t9;t251=sin t247;t252=* t250,t251;t253=- t249,t252;t254=- t253,t9;t255=* t254,t254;t256=* t245,t251;t257=* t250,t248;t258=+ t256,t257;t259=- t258,t9;t260=* t259,t259;t261=+ t255,t260;t262=sqrt t261;t263=#;t264=v5;t265=* t263,t264;t266=+ t253,t265;t267=- t9,t266;t268=- t266,t9;t269=* t268,t268;t270=- t258,t9;t271=* t270,t270;t272=+ t269,t271;t273=sqrt t272;t274=/ t267,t273;t275=* t273,t273;t276=* t7,t7;t277=- t275,t276;t278=+ t277,t36;t279=* t38,t273;t280=/ t278,t279;t281=* t274,t280;t282=+ t266,t281;t283=- t9,t258;t284=/ t283,t273;t285=- t9,t284;t286=* t280,t280;t287=- t36,t286;t288=- t287,t48;t289=f<0?g:h t288,t48,t287;t290=sqrt t289;t291=* t285,t290;t292=- t282,t291;t293=- t292,t265;t294=- t293,t9;t295=* t294,t294;t296=* t284,t280;t297=+ t258,t296;t298=* t274,t290;t299=- t297,t298;t300=- t299,t9;t301=- t300,t9;t302=* t301,t301;t303=+ t295,t302;t304=sqrt t303;t305=- t262,t304;t306=- t262,t304;t307=* t305,t306;t308=+ t244,t307;t309=- t69,t264;t310=* t263,t309;t311=+ t292,t310;t312=- t311,t9;t313=* t312,t312;t314=- t299,t9;t315=* t314,t314;t316=+ t313,t315;t317=sqrt t316;t318=- t9,t311;t319=- t311,t9;t320=* t319,t319;t321=- t299,t9;t322=* t321,t321;t323=+ t320,t322;t324=sqrt t323;t325=/ t318,t324;t326=* t324,t324;t327=* t7,t7;t328=- t326,t327;t329=+ t328,t36;t330=* t38,t324;t331=/ t329,t330;t332=* t325,t331;t333=+ t311,t332;t334=- t9,t299;t335=/ t334,t324;t336=- t9,t335;t337=* t331,t331;t338=- t36,t337;t339=- t338,t48;t340=f<0?g:h t339,t48,t338;t341=sqrt t340;t342=* t336,t341;t343=- t333,t342;t344=- t343,t9;t345=* t344,t344;t346=* t335,t331;t347=+ t299,t346;t348=* t325,t341;t349=- t347,t348;t350=- t349,t9;t351=* t350,t350;t352=+ t345,t351;t353=sqrt t352;t354=- t317,t353;t355=- t317,t353;t356=* t354,t355;t0=+ t308,t356;ineqlist7:ineq>=,1:0,;ineq>=,1:3,;ineq<=,1:3,;ineq>=,1:4,;ineq<=,1:4,;ineq>=,1:5,;ineq<=,1:5,;nonlinineqlist8:nonlinineq:>=,t1=v1;t2=* t1,t1;t3=#;t4=- t2,t3;t5=#;t0=- t4,t5;nonlinineq:>=,t1=#;t2=v2;t3=#;t4=* t2,t3;t5=#;t6=/ t4,t5;t7=cos t6;t8=v1;t9=* t7,t8;t10=#;t11=v3;t12=* t10,t11;t13=+ t9,t12;t14=#;t15=- t13,t14;t16=* t15,t15;t17=sin t6;t18=* t17,t8;t19=#;t20=* t19,t11;t21=+ t18,t20;t22=- t21,t14;t23=* t22,t22;t24=+ t16,t23;t25=sqrt t24;t26=* t25,t25;t27=* t8,t8;t28=- t26,t27;t29=+ t28,t1;t30=#;t31=* t30,t25;t32=/ t29,t31;t33=* t32,t32;t0=- t1,t33;nonlinineq:>=,t1=#;t2=v2;t3=#;t4=* t2,t3;t5=#;t6=/ t4,t5;t7=cos t6;t8=v1;t9=* t7,t8;t10=#;t11=v3;t12=* t10,t11;t13=+ t9,t12;t14=#;t15=- t14,t13;t16=- t13,t14;t17=* t16,t16;t18=sin t6;t19=* t18,t8;t20=#;t21=* t20,t11;t22=+ t19,t21;t23=- t22,t14;t24=* t23,t23;t25=+ t17,t24;t26=sqrt t25;t27=/ t15,t26;t28=* t26,t26;t29=* t8,t8;t30=- t28,t29;t31=+ t30,t1;t32=#;t33=* t32,t26;t34=/ t31,t33;t35=* t27,t34;t36=+ t13,t35;t37=- t14,t22;t38=/ t37,t26;t39=- t14,t38;t40=* t34,t34;t41=- t1,t40;t42=#;t43=- t41,t42;t44=f<0?g:h t43,t42,t41;t45=sqrt t44;t46=* t39,t45;t47=- t36,t46;t48=#;t49=- t48,t11;t50=* t10,t49;t51=+ t47,t50;t52=- t51,t14;t53=* t52,t52;t54=* t38,t34;t55=+ t22,t54;t56=* t27,t45;t57=- t55,t56;t58=* t20,t49;t59=+ t57,t58;t60=- t59,t14;t61=* t60,t60;t62=+ t53,t61;t63=sqrt t62;t64=* t63,t63;t65=* t8,t8;t66=- t64,t65;t67=+ t66,t1;t68=* t32,t63;t69=/ t67,t68;t70=* t69,t69;t0=- t1,t70;nonlinineq:>=,t1=#;t2=v2;t3=#;t4=* t2,t3;t5=#;t6=/ t4,t5;t7=cos t6;t8=v1;t9=* t7,t8;t10=#;t11=v3;t12=* t10,t11;t13=+ t9,t12;t14=#;t15=- t14,t13;t16=- t13,t14;t17=* t16,t16;t18=sin t6;t19=* t18,t8;t20=#;t21=* t20,t11;t22=+ t19,t21;t23=- t22,t14;t24=* t23,t23;t25=+ t17,t24;t26=sqrt t25;t27=/ t15,t26;t28=* t26,t26;t29=* t8,t8;t30=- t28,t29;t31=+ t30,t1;t32=#;t33=* t32,t26;t34=/ t31,t33;t35=* t27,t34;t36=+ t13,t35;t37=- t14,t22;t38=/ t37,t26;t39=- t14,t38;t40=* t34,t34;t41=- t1,t40;t42=#;t43=- t41,t42;t44=f<0?g:h t43,t42,t41;t45=sqrt t44;t46=* t39,t45;t47=- t36,t46;t48=#;t49=- t48,t11;t50=* t10,t49;t51=+ t47,t50;t52=- t14,t51;t53=- t51,t14;t54=* t53,t53;t55=* t38,t34;t56=+ t22,t55;t57=* t27,t45;t58=- t56,t57;t59=* t20,t49;t60=+ t58,t59;t61=- t60,t14;t62=* t61,t61;t63=+ t54,t62;t64=sqrt t63;t65=/ t52,t64;t66=* t64,t64;t67=* t8,t8;t68=- t66,t67;t69=+ t68,t1;t70=* t32,t64;t71=/ t69,t70;t72=* t65,t71;t73=+ t51,t72;t74=- t14,t60;t75=/ t74,t64;t76=- t14,t75;t77=* t71,t71;t78=- t1,t77;t79=- t78,t42;t80=f<0?g:h t79,t42,t78;t81=sqrt t80;t82=* t76,t81;t83=- t73,t82;t84=- t83,t14;t85=* t8,t8;t86=#;t87=- t85,t86;t88=sqrt t87;t89=#;t90=AtanRatioDegrees t88,t89;t91=* t32,t90;t92=* t91,t3;t93=/ t92,t5;t94=cos t93;t95=* t84,t94;t96=* t75,t71;t97=+ t60,t96;t98=* t65,t81;t99=- t97,t98;t100=- t99,t14;t101=sin t93;t102=* t100,t101;t103=- t95,t102;t104=#;t105=v4;t106=* t104,t105;t107=+ t103,t106;t108=- t107,t14;t109=* t108,t108;t110=* t84,t101;t111=* t100,t94;t112=+ t110,t111;t113=* t10,t105;t114=+ t112,t113;t115=- t114,t14;t116=* t115,t115;t117=+ t109,t116;t118=sqrt t117;t119=* t118,t118;t120=* t8,t8;t121=- t119,t120;t122=+ t121,t1;t123=* t32,t118;t124=/ t122,t123;t125=* t124,t124;t0=- t1,t125;nonlinineq:>=,t1=#;t2=v2;t3=#;t4=* t2,t3;t5=#;t6=/ t4,t5;t7=cos t6;t8=v1;t9=* t7,t8;t10=#;t11=v3;t12=* t10,t11;t13=+ t9,t12;t14=#;t15=- t14,t13;t16=- t13,t14;t17=* t16,t16;t18=sin t6;t19=* t18,t8;t20=#;t21=* t20,t11;t22=+ t19,t21;t23=- t22,t14;t24=* t23,t23;t25=+ t17,t24;t26=sqrt t25;t27=/ t15,t26;t28=* t26,t26;t29=* t8,t8;t30=- t28,t29;t31=+ t30,t1;t32=#;t33=* t32,t26;t34=/ t31,t33;t35=* t27,t34;t36=+ t13,t35;t37=- t14,t22;t38=/ t37,t26;t39=- t14,t38;t40=* t34,t34;t41=- t1,t40;t42=#;t43=- t41,t42;t44=f<0?g:h t43,t42,t41;t45=sqrt t44;t46=* t39,t45;t47=- t36,t46;t48=#;t49=- t48,t11;t50=* t10,t49;t51=+ t47,t50;t52=- t14,t51;t53=- t51,t14;t54=* t53,t53;t55=* t38,t34;t56=+ t22,t55;t57=* t27,t45;t58=- t56,t57;t59=* t20,t49;t60=+ t58,t59;t61=- t60,t14;t62=* t61,t61;t63=+ t54,t62;t64=sqrt t63;t65=/ t52,t64;t66=* t64,t64;t67=* t8,t8;t68=- t66,t67;t69=+ t68,t1;t70=* t32,t64;t71=/ t69,t70;t72=* t65,t71;t73=+ t51,t72;t74=- t14,t60;t75=/ t74,t64;t76=- t14,t75;t77=* t71,t71;t78=- t1,t77;t79=- t78,t42;t80=f<0?g:h t79,t42,t78;t81=sqrt t80;t82=* t76,t81;t83=- t73,t82;t84=- t83,t14;t85=* t8,t8;t86=#;t87=- t85,t86;t88=sqrt t87;t89=#;t90=AtanRatioDegrees t88,t89;t91=* t32,t90;t92=* t91,t3;t93=/ t92,t5;t94=cos t93;t95=* t84,t94;t96=* t75,t71;t97=+ t60,t96;t98=* t65,t81;t99=- t97,t98;t100=- t99,t14;t101=sin t93;t102=* t100,t101;t103=- t95,t102;t104=#;t105=v4;t106=* t104,t105;t107=+ t103,t106;t108=- t14,t107;t109=- t107,t14;t110=* t109,t109;t111=* t84,t101;t112=* t100,t94;t113=+ t111,t112;t114=* t10,t105;t115=+ t113,t114;t116=- t115,t14;t117=* t116,t116;t118=+ t110,t117;t119=sqrt t118;t120=/ t108,t119;t121=* t119,t119;t122=* t8,t8;t123=- t121,t122;t124=+ t123,t1;t125=* t32,t119;t126=/ t124,t125;t127=* t120,t126;t128=+ t107,t127;t129=- t14,t115;t130=/ t129,t119;t131=- t14,t130;t132=* t126,t126;t133=- t1,t132;t134=- t133,t42;t135=f<0?g:h t134,t42,t133;t136=sqrt t135;t137=* t131,t136;t138=- t128,t137;t139=- t48,t105;t140=* t104,t139;t141=+ t138,t140;t142=- t141,t14;t143=* t142,t142;t144=* t130,t126;t145=+ t115,t144;t146=* t120,t136;t147=- t145,t146;t148=* t10,t139;t149=+ t147,t148;t150=- t149,t14;t151=* t150,t150;t152=+ t143,t151;t153=sqrt t152;t154=* t153,t153;t155=* t8,t8;t156=- t154,t155;t157=+ t156,t1;t158=* t32,t153;t159=/ t157,t158;t160=* t159,t159;t0=- t1,t160;nonlinineq:>=,t1=#;t2=v2;t3=#;t4=* t2,t3;t5=#;t6=/ t4,t5;t7=cos t6;t8=v1;t9=* t7,t8;t10=#;t11=v3;t12=* t10,t11;t13=+ t9,t12;t14=#;t15=- t14,t13;t16=- t13,t14;t17=* t16,t16;t18=sin t6;t19=* t18,t8;t20=#;t21=* t20,t11;t22=+ t19,t21;t23=- t22,t14;t24=* t23,t23;t25=+ t17,t24;t26=sqrt t25;t27=/ t15,t26;t28=* t26,t26;t29=* t8,t8;t30=- t28,t29;t31=+ t30,t1;t32=#;t33=* t32,t26;t34=/ t31,t33;t35=* t27,t34;t36=+ t13,t35;t37=- t14,t22;t38=/ t37,t26;t39=- t14,t38;t40=* t34,t34;t41=- t1,t40;t42=#;t43=- t41,t42;t44=f<0?g:h t43,t42,t41;t45=sqrt t44;t46=* t39,t45;t47=- t36,t46;t48=#;t49=- t48,t11;t50=* t10,t49;t51=+ t47,t50;t52=- t14,t51;t53=- t51,t14;t54=* t53,t53;t55=* t38,t34;t56=+ t22,t55;t57=* t27,t45;t58=- t56,t57;t59=* t20,t49;t60=+ t58,t59;t61=- t60,t14;t62=* t61,t61;t63=+ t54,t62;t64=sqrt t63;t65=/ t52,t64;t66=* t64,t64;t67=* t8,t8;t68=- t66,t67;t69=+ t68,t1;t70=* t32,t64;t71=/ t69,t70;t72=* t65,t71;t73=+ t51,t72;t74=- t14,t60;t75=/ t74,t64;t76=- t14,t75;t77=* t71,t71;t78=- t1,t77;t79=- t78,t42;t80=f<0?g:h t79,t42,t78;t81=sqrt t80;t82=* t76,t81;t83=- t73,t82;t84=- t83,t14;t85=* t8,t8;t86=#;t87=- t85,t86;t88=sqrt t87;t89=#;t90=AtanRatioDegrees t88,t89;t91=* t32,t90;t92=* t91,t3;t93=/ t92,t5;t94=cos t93;t95=* t84,t94;t96=* t75,t71;t97=+ t60,t96;t98=* t65,t81;t99=- t97,t98;t100=- t99,t14;t101=sin t93;t102=* t100,t101;t103=- t95,t102;t104=#;t105=v4;t106=* t104,t105;t107=+ t103,t106;t108=- t14,t107;t109=- t107,t14;t110=* t109,t109;t111=* t84,t101;t112=* t100,t94;t113=+ t111,t112;t114=* t10,t105;t115=+ t113,t114;t116=- t115,t14;t117=* t116,t116;t118=+ t110,t117;t119=sqrt t118;t120=/ t108,t119;t121=* t119,t119;t122=* t8,t8;t123=- t121,t122;t124=+ t123,t1;t125=* t32,t119;t126=/ t124,t125;t127=* t120,t126;t128=+ t107,t127;t129=- t14,t115;t130=/ t129,t119;t131=- t14,t130;t132=* t126,t126;t133=- t1,t132;t134=- t133,t42;t135=f<0?g:h t134,t42,t133;t136=sqrt t135;t137=* t131,t136;t138=- t128,t137;t139=- t48,t105;t140=* t104,t139;t141=+ t138,t140;t142=- t14,t141;t143=- t141,t14;t144=* t143,t143;t145=* t130,t126;t146=+ t115,t145;t147=* t120,t136;t148=- t146,t147;t149=* t10,t139;t150=+ t148,t149;t151=- t150,t14;t152=* t151,t151;t153=+ t144,t152;t154=sqrt t153;t155=/ t142,t154;t156=* t154,t154;t157=* t8,t8;t158=- t156,t157;t159=+ t158,t1;t160=* t32,t154;t161=/ t159,t160;t162=* t155,t161;t163=+ t141,t162;t164=- t14,t150;t165=/ t164,t154;t166=- t14,t165;t167=* t161,t161;t168=- t1,t167;t169=- t168,t42;t170=f<0?g:h t169,t42,t168;t171=sqrt t170;t172=* t166,t171;t173=- t163,t172;t174=- t173,t14;t175=* t91,t3;t176=/ t175,t5;t177=cos t176;t178=* t174,t177;t179=* t165,t161;t180=+ t150,t179;t181=* t155,t171;t182=- t180,t181;t183=- t182,t14;t184=sin t176;t185=* t183,t184;t186=- t178,t185;t187=#;t188=v5;t189=* t187,t188;t190=+ t186,t189;t191=- t190,t14;t192=* t191,t191;t193=* t174,t184;t194=* t183,t177;t195=+ t193,t194;t196=- t195,t14;t197=* t196,t196;t198=+ t192,t197;t199=sqrt t198;t200=* t199,t199;t201=* t8,t8;t202=- t200,t201;t203=+ t202,t1;t204=* t32,t199;t205=/ t203,t204;t206=* t205,t205;t0=- t1,t206;nonlinineq:>=,t1=#;t2=v2;t3=#;t4=* t2,t3;t5=#;t6=/ t4,t5;t7=cos t6;t8=v1;t9=* t7,t8;t10=#;t11=v3;t12=* t10,t11;t13=+ t9,t12;t14=#;t15=- t14,t13;t16=- t13,t14;t17=* t16,t16;t18=sin t6;t19=* t18,t8;t20=#;t21=* t20,t11;t22=+ t19,t21;t23=- t22,t14;t24=* t23,t23;t25=+ t17,t24;t26=sqrt t25;t27=/ t15,t26;t28=* t26,t26;t29=* t8,t8;t30=- t28,t29;t31=+ t30,t1;t32=#;t33=* t32,t26;t34=/ t31,t33;t35=* t27,t34;t36=+ t13,t35;t37=- t14,t22;t38=/ t37,t26;t39=- t14,t38;t40=* t34,t34;t41=- t1,t40;t42=#;t43=- t41,t42;t44=f<0?g:h t43,t42,t41;t45=sqrt t44;t46=* t39,t45;t47=- t36,t46;t48=#;t49=- t48,t11;t50=* t10,t49;t51=+ t47,t50;t52=- t14,t51;t53=- t51,t14;t54=* t53,t53;t55=* t38,t34;t56=+ t22,t55;t57=* t27,t45;t58=- t56,t57;t59=* t20,t49;t60=+ t58,t59;t61=- t60,t14;t62=* t61,t61;t63=+ t54,t62;t64=sqrt t63;t65=/ t52,t64;t66=* t64,t64;t67=* t8,t8;t68=- t66,t67;t69=+ t68,t1;t70=* t32,t64;t71=/ t69,t70;t72=* t65,t71;t73=+ t51,t72;t74=- t14,t60;t75=/ t74,t64;t76=- t14,t75;t77=* t71,t71;t78=- t1,t77;t79=- t78,t42;t80=f<0?g:h t79,t42,t78;t81=sqrt t80;t82=* t76,t81;t83=- t73,t82;t84=- t83,t14;t85=* t8,t8;t86=#;t87=- t85,t86;t88=sqrt t87;t89=#;t90=AtanRatioDegrees t88,t89;t91=* t32,t90;t92=* t91,t3;t93=/ t92,t5;t94=cos t93;t95=* t84,t94;t96=* t75,t71;t97=+ t60,t96;t98=* t65,t81;t99=- t97,t98;t100=- t99,t14;t101=sin t93;t102=* t100,t101;t103=- t95,t102;t104=#;t105=v4;t106=* t104,t105;t107=+ t103,t106;t108=- t14,t107;t109=- t107,t14;t110=* t109,t109;t111=* t84,t101;t112=* t100,t94;t113=+ t111,t112;t114=* t10,t105;t115=+ t113,t114;t116=- t115,t14;t117=* t116,t116;t118=+ t110,t117;t119=sqrt t118;t120=/ t108,t119;t121=* t119,t119;t122=* t8,t8;t123=- t121,t122;t124=+ t123,t1;t125=* t32,t119;t126=/ t124,t125;t127=* t120,t126;t128=+ t107,t127;t129=- t14,t115;t130=/ t129,t119;t131=- t14,t130;t132=* t126,t126;t133=- t1,t132;t134=- t133,t42;t135=f<0?g:h t134,t42,t133;t136=sqrt t135;t137=* t131,t136;t138=- t128,t137;t139=- t48,t105;t140=* t104,t139;t141=+ t138,t140;t142=- t14,t141;t143=- t141,t14;t144=* t143,t143;t145=* t130,t126;t146=+ t115,t145;t147=* t120,t136;t148=- t146,t147;t149=* t10,t139;t150=+ t148,t149;t151=- t150,t14;t152=* t151,t151;t153=+ t144,t152;t154=sqrt t153;t155=/ t142,t154;t156=* t154,t154;t157=* t8,t8;t158=- t156,t157;t159=+ t158,t1;t160=* t32,t154;t161=/ t159,t160;t162=* t155,t161;t163=+ t141,t162;t164=- t14,t150;t165=/ t164,t154;t166=- t14,t165;t167=* t161,t161;t168=- t1,t167;t169=- t168,t42;t170=f<0?g:h t169,t42,t168;t171=sqrt t170;t172=* t166,t171;t173=- t163,t172;t174=- t173,t14;t175=* t91,t3;t176=/ t175,t5;t177=cos t176;t178=* t174,t177;t179=* t165,t161;t180=+ t150,t179;t181=* t155,t171;t182=- t180,t181;t183=- t182,t14;t184=sin t176;t185=* t183,t184;t186=- t178,t185;t187=#;t188=v5;t189=* t187,t188;t190=+ t186,t189;t191=- t14,t190;t192=- t190,t14;t193=* t192,t192;t194=* t174,t184;t195=* t183,t177;t196=+ t194,t195;t197=- t196,t14;t198=* t197,t197;t199=+ t193,t198;t200=sqrt t199;t201=/ t191,t200;t202=* t200,t200;t203=* t8,t8;t204=- t202,t203;t205=+ t204,t1;t206=* t32,t200;t207=/ t205,t206;t208=* t201,t207;t209=+ t190,t208;t210=- t14,t196;t211=/ t210,t200;t212=- t14,t211;t213=* t207,t207;t214=- t1,t213;t215=- t214,t42;t216=f<0?g:h t215,t42,t214;t217=sqrt t216;t218=* t212,t217;t219=- t209,t218;t220=- t48,t188;t221=* t187,t220;t222=+ t219,t221;t223=- t222,t14;t224=* t223,t223;t225=* t211,t207;t226=+ t196,t225;t227=* t201,t217;t228=- t226,t227;t229=- t228,t14;t230=* t229,t229;t231=+ t224,t230;t232=sqrt t231;t233=* t232,t232;t234=* t8,t8;t235=- t233,t234;t236=+ t235,t1;t237=* t32,t232;t238=/ t236,t237;t239=* t238,t238;t0=- t1,t239;nonlinineq:==,t3=- t2,t1;t5=- t4,t1;t6=* t3,t5;t8=- t7,t1;t9=- t1,t8;t11=- t10,t1;t12=* t9,t11;t13=- t6,t12;t14=* t3,t11;t15=* t9,t5;t16=+ t14,t15;t17=AtanRatioDegrees t13,t16;t18=- t4,t1;t20=- t19,t1;t21=* t18,t20;t22=- t10,t1;t23=- t1,t22;t25=- t24,t1;t26=* t23,t25;t27=- t21,t26;t28=* t18,t25;t29=* t23,t20;t30=+ t28,t29;t31=AtanRatioDegrees t27,t30;t32=+ t17,t31;t34=+ t32,t33;t36=- t35,t1;t38=- t37,t1;t39=* t36,t38;t41=- t40,t1;t42=- t1,t41;t44=- t43,t1;t45=* t42,t44;t46=- t39,t45;t47=* t36,t44;t48=* t42,t38;t49=+ t47,t48;t50=AtanRatioDegrees t46,t49;t51=+ t34,t50;t52=- t37,t1;t54=- t53,t1;t55=* t52,t54;t56=- t43,t1;t57=- t1,t56;t59=- t58,t1;t60=* t57,t59;t61=- t55,t60;t62=* t52,t59;t63=* t57,t54;t64=+ t62,t63;t65=AtanRatioDegrees t61,t64;t66=+ t51,t65;t67=+ t66,t33;t69=- t68,t1;t71=- t70,t1;t72=* t69,t71;t74=- t73,t1;t75=- t1,t74;t77=- t76,t1;t78=* t75,t77;t79=- t72,t78;t80=* t69,t77;t81=* t75,t71;t82=+ t80,t81;t83=AtanRatioDegrees t79,t82;t84=+ t67,t83;t85=- t70,t1;t87=- t86,t1;t88=* t85,t87;t89=- t76,t1;t90=- t1,t89;t92=- t91,t1;t93=* t90,t92;t94=- t88,t93;t95=* t85,t92;t96=* t90,t87;t97=+ t95,t96;t98=AtanRatioDegrees t94,t97;t99=+ t84,t98;t100=#;t101=v0;t102=+ t100,t101;t104=- t102,t103;t105=* t33,t104;t106=+ t99,t105;t107=#;t0=- t106,t107;
104	2	0.459181	70	0	0	0	3.1415926535	180	0	-0.17	1.52648413377189e-11	0.011025	2	1e-06	1	0.00275625	0.0525	7.63242066885947e-12	0.17	1	0	1	0	1	0	1	1e-06	0.00275625	1e-06	1e-06	0.011025	3.1415926535	180	-0.17	0	1.52648413377189e-11	2	1e-06	0.011025	3.1415926535	180	-0.17	0	1.52648413377189e-11	2	1e-06	1	1e-06	0.011025	3.1415926535	180	-0.17	0	1.52648413377189e-11	2	1e-06	1	0.00275625	0.0525	7.63242066885947e-12	1e-06	0.011025	3.1415926535	180	-0.17	0	1.52648413377189e-11	2	1e-06	1	0.00275625	0.0525	7.63242066885947e-12	1e-06	0.011025	3.1415926535	180	-0.17	0	1.52648413377189e-11	2	1e-06	1	0.00275625	0.0525	7.63242066885947e-12	0.17	1e-06	0.011025	3.1415926535	180	-0.17	0	1.52648413377189e-11	2	1e-06	1	0.00275625	0.0525	7.63242066885947e-12	0.17	1e-06	3	360
6	3.63884317237084	0.311227470482124	54.7842347303543	0.997791207520359	0.999302990479168	1
```
