## supplemental_material for "Response to Tavares et al., “Covariation analysis with improved parameters reveals conservation in lncRNA structures”": demo-pknot-callout-ifdef.r2r_meta

```
intermediate/demo-pknot-callout-ifdef.cons.sto
intermediate/demo-pknot-callout-ifdef.cons.sto	define	pknot	1
```
