## supplemental_material for "Response to Tavares et al., “Covariation analysis with improved parameters reveals conservation in lncRNA structures”": demo-pknot-callout.r2r_meta

```
intermediate/demo-pknot-callout.cons.sto
intermediate/demo-pknot-callout-pknot.cons.sto
```
