## supplemental_material for "Response to Tavares et al., “Covariation analysis with improved parameters reveals conservation in lncRNA structures”": demo-pknot-inline.r2r_meta

```
intermediate/demo-pknot-inline.cons.sto
intermediate/demo-pknot-inline.cons.sto	define	default	1
intermediate/demo-pknot-inline.cons.sto	define	debug_place_explicit	1
intermediate/demo-pknot-inline.cons.sto	define	default	1	define	labelnucs	1
```
