## supplemental_material for "Response to Tavares et al., “Covariation analysis with improved parameters reveals conservation in lncRNA structures”": 00credits.txt

```
The files in this directory correspond to motifs published in (Weinberg, et al., 2009)

Z. Weinberg, J. Perreault, M. M. Meyer, and R. R. Breaker. Exceptional structured noncoding
RNAs revealed by bacterial metagenome analysis. Nature, 462:656-9, 2009.
```
