## supplemental_material for "Response to Tavares et al., “Covariation analysis with improved parameters reveals conservation in lncRNA structures”": GOLLD.r2r_meta

```
intermediate/GOLLD.cons.sto
exceptional/GOLLD.sto	oneseq	NC_008497.1/1119234-1118463:5
exceptional/GOLLD.sto	oneseq	NC_008497.1/1119234-1118463:3
intermediate/GOLLD-pknot1.cons.sto
intermediate/GOLLD-pknot2.cons.sto
intermediate/GOLLD-pknot3.cons.sto
intermediate/GOLLD-pknot4.cons.sto
intermediate/GOLLD-pknot5.cons.sto
intermediate/GOLLD-3vnottruncated.cons.sto
intermediate/GOLLD-3vp1.cons.sto
intermediate/GOLLD-3vp12.cons.sto
intermediate/GOLLD-3vp23.cons.sto
intermediate/GOLLD-skipbadd2.cons.sto
intermediate/GOLLD-d3valid.cons.sto
intermediate/GOLLD-d3classic.cons.sto
intermediate/GOLLD-d3justone.cons.sto
intermediate/GOLLD-p-1-surround.cons.sto
intermediate/GOLLD-p-1.cons.sto
intermediate/GOLLD-p-2.cons.sto
intermediate/GOLLD.cons.sto	skeleton-with-pairbonds
intermediate/GOLLD.cons.sto	skeleton-with-pairbonds	define	align-skeleton	1
intermediate/GOLLD.cons.sto	skeleton-with-pairbonds	define	RACE-skeleton	1
```
