## supplemental_material for "Response to Tavares et al., “Covariation analysis with improved parameters reveals conservation in lncRNA structures”": GOLLD.r2r_meta.solver-cache

```
0
bounds=1000;obj:t1=v4;t2=#;t3=* t1,t2;t4=#;t5=/ t3,t4;t6=cos t5;t7=#;t8=* t6,t7;t9=#;t10=+ t8,t9;t11=v6;t12=+ t10,t11;t13=#;t14=/ t12,t13;t15=- t11,t10;t16=* t15,t15;t17=v5;t18=sin t5;t19=* t18,t7;t20=#;t21=+ t19,t20;t22=- t17,t21;t23=* t22,t22;t24=+ t16,t23;t25=sqrt t24;t26=/ t15,t25;t27=#;t28=* t26,t27;t29=/ t22,t25;t30=- t28,t29;t31=#;t32=v7;t33=/ t32,t13;t34=#;t35=v0;t36=+ t34,t35;t37=#;t38=+ t36,t37;t39=/ t33,t38;t40=#;t41=* t39,t40;t42=/ t41,t4;t43=sin t42;t44=/ t31,t43;t45=* t30,t44;t46=/ t32,t13;t47=* t46,t40;t48=/ t47,t4;t49=cos t48;t50=* t45,t49;t51=+ t14,t50;t52=- t10,t51;t53=#;t54=- t52,t53;t55=+ t51,t54;t56=v2;t57=- t55,t56;t58=* t57,t57;t59=+ t21,t17;t60=/ t59,t13;t61=* t29,t27;t62=+ t26,t61;t63=* t62,t44;t64=* t63,t49;t65=+ t60,t64;t66=- t21,t65;t67=+ t65,t66;t68=v1;t69=- t67,t68;t70=* t69,t69;t71=+ t58,t70;t72=sqrt t71;t73=/ t57,t72;t74=- t55,t51;t75=* t74,t74;t76=- t67,t65;t77=* t76,t76;t78=+ t75,t77;t79=sqrt t78;t80=/ t74,t79;t81=* t73,t80;t82=/ t69,t72;t83=/ t76,t79;t84=* t82,t83;t85=+ t81,t84;t86=- t85,t37;t87=* t86,t86;t88=#;t89=/ t32,t88;t90=* t89,t2;t91=/ t90,t4;t92=cos t91;t93=* t52,t92;t94=sin t91;t95=* t66,t94;t96=- t93,t95;t97=+ t51,t96;t98=- t97,t56;t99=* t98,t98;t100=* t52,t94;t101=* t66,t92;t102=+ t100,t101;t103=+ t65,t102;t104=- t103,t68;t105=* t104,t104;t106=+ t99,t105;t107=sqrt t106;t108=/ t98,t107;t109=- t97,t51;t110=* t109,t109;t111=- t103,t65;t112=* t111,t111;t113=+ t110,t112;t114=sqrt t113;t115=/ t109,t114;t116=* t108,t115;t117=/ t104,t107;t118=/ t111,t114;t119=* t117,t118;t120=+ t116,t119;t121=- t120,t37;t122=* t121,t121;t123=+ t87,t122;t124=* t32,t13;t125=/ t124,t88;t126=* t125,t2;t127=/ t126,t4;t128=cos t127;t129=* t52,t128;t130=sin t127;t131=* t66,t130;t132=- t129,t131;t133=+ t51,t132;t134=- t133,t56;t135=* t134,t134;t136=* t52,t130;t137=* t66,t128;t138=+ t136,t137;t139=+ t65,t138;t140=- t139,t68;t141=* t140,t140;t142=+ t135,t141;t143=sqrt t142;t144=/ t134,t143;t145=- t133,t51;t146=* t145,t145;t147=- t139,t65;t148=* t147,t147;t149=+ t146,t148;t150=sqrt t149;t151=/ t145,t150;t152=* t144,t151;t153=/ t140,t143;t154=/ t147,t150;t155=* t153,t154;t156=+ t152,t155;t157=- t156,t37;t158=* t157,t157;t159=+ t123,t158;t160=#;t161=* t32,t160;t162=/ t161,t88;t163=* t162,t2;t164=/ t163,t4;t165=cos t164;t166=* t52,t165;t167=sin t164;t168=* t66,t167;t169=- t166,t168;t170=+ t51,t169;t171=- t170,t56;t172=* t171,t171;t173=* t52,t167;t174=* t66,t165;t175=+ t173,t174;t176=+ t65,t175;t177=- t176,t68;t178=* t177,t177;t179=+ t172,t178;t180=sqrt t179;t181=/ t171,t180;t182=- t170,t51;t183=* t182,t182;t184=- t176,t65;t185=* t184,t184;t186=+ t183,t185;t187=sqrt t186;t188=/ t182,t187;t189=* t181,t188;t190=/ t177,t180;t191=/ t184,t187;t192=* t190,t191;t193=+ t189,t192;t194=- t193,t37;t195=* t194,t194;t196=+ t159,t195;t197=* t32,t34;t198=/ t197,t88;t199=* t198,t2;t200=/ t199,t4;t201=cos t200;t202=* t52,t201;t203=sin t200;t204=* t66,t203;t205=- t202,t204;t206=+ t51,t205;t207=- t206,t56;t208=* t207,t207;t209=* t52,t203;t210=* t66,t201;t211=+ t209,t210;t212=+ t65,t211;t213=- t212,t68;t214=* t213,t213;t215=+ t208,t214;t216=sqrt t215;t217=/ t207,t216;t218=- t206,t51;t219=* t218,t218;t220=- t212,t65;t221=* t220,t220;t222=+ t219,t221;t223=sqrt t222;t224=/ t218,t223;t225=* t217,t224;t226=/ t213,t216;t227=/ t220,t223;t228=* t226,t227;t229=+ t225,t228;t230=- t229,t37;t231=* t230,t230;t232=+ t196,t231;t233=#;t234=* t32,t233;t235=/ t234,t88;t236=* t235,t2;t237=/ t236,t4;t238=cos t237;t239=* t52,t238;t240=sin t237;t241=* t66,t240;t242=- t239,t241;t243=+ t51,t242;t244=- t243,t56;t245=* t244,t244;t246=* t52,t240;t247=* t66,t238;t248=+ t246,t247;t249=+ t65,t248;t250=- t249,t68;t251=* t250,t250;t252=+ t245,t251;t253=sqrt t252;t254=/ t244,t253;t255=- t243,t51;t256=* t255,t255;t257=- t249,t65;t258=* t257,t257;t259=+ t256,t258;t260=sqrt t259;t261=/ t255,t260;t262=* t254,t261;t263=/ t250,t253;t264=/ t257,t260;t265=* t263,t264;t266=+ t262,t265;t267=- t266,t37;t268=* t267,t267;t269=+ t232,t268;t270=#;t271=* t32,t270;t272=/ t271,t88;t273=* t272,t2;t274=/ t273,t4;t275=cos t274;t276=* t52,t275;t277=sin t274;t278=* t66,t277;t279=- t276,t278;t280=+ t51,t279;t281=- t280,t56;t282=* t281,t281;t283=* t52,t277;t284=* t66,t275;t285=+ t283,t284;t286=+ t65,t285;t287=- t286,t68;t288=* t287,t287;t289=+ t282,t288;t290=sqrt t289;t291=/ t281,t290;t292=- t280,t51;t293=* t292,t292;t294=- t286,t65;t295=* t294,t294;t296=+ t293,t295;t297=sqrt t296;t298=/ t292,t297;t299=* t291,t298;t300=/ t287,t290;t301=/ t294,t297;t302=* t300,t301;t303=+ t299,t302;t304=- t303,t37;t305=* t304,t304;t306=+ t269,t305;t307=#;t308=* t32,t307;t309=/ t308,t88;t310=* t309,t2;t311=/ t310,t4;t312=cos t311;t313=* t52,t312;t314=sin t311;t315=* t66,t314;t316=- t313,t315;t317=+ t51,t316;t318=- t317,t56;t319=* t318,t318;t320=* t52,t314;t321=* t66,t312;t322=+ t320,t321;t323=+ t65,t322;t324=- t323,t68;t325=* t324,t324;t326=+ t319,t325;t327=sqrt t326;t328=/ t318,t327;t329=- t317,t51;t330=* t329,t329;t331=- t323,t65;t332=* t331,t331;t333=+ t330,t332;t334=sqrt t333;t335=/ t329,t334;t336=* t328,t335;t337=/ t324,t327;t338=/ t331,t334;t339=* t337,t338;t340=+ t336,t339;t341=- t340,t37;t342=* t341,t341;t343=+ t306,t342;t344=* t32,t88;t345=/ t344,t88;t346=* t345,t2;t347=/ t346,t4;t348=cos t347;t349=* t52,t348;t350=sin t347;t351=* t66,t350;t352=- t349,t351;t353=+ t51,t352;t354=- t353,t56;t355=* t354,t354;t356=* t52,t350;t357=* t66,t348;t358=+ t356,t357;t359=+ t65,t358;t360=- t359,t68;t361=* t360,t360;t362=+ t355,t361;t363=sqrt t362;t364=/ t354,t363;t365=- t353,t51;t366=* t365,t365;t367=- t359,t65;t368=* t367,t367;t369=+ t366,t368;t370=sqrt t369;t371=/ t365,t370;t372=* t364,t371;t373=/ t360,t363;t374=/ t367,t370;t375=* t373,t374;t376=+ t372,t375;t377=- t376,t37;t378=* t377,t377;t379=+ t343,t378;t380=#;t381=+ t11,t380;t382=#;t383=+ t381,t382;t384=/ t383,t13;t385=- t382,t381;t386=* t385,t385;t387=#;t388=+ t17,t387;t389=- t53,t388;t390=* t389,t389;t391=+ t386,t390;t392=sqrt t391;t393=/ t385,t392;t394=* t393,t27;t395=/ t389,t392;t396=- t394,t395;t397=v8;t398=/ t397,t13;t399=/ t398,t270;t400=* t399,t40;t401=/ t400,t4;t402=sin t401;t403=/ t31,t402;t404=* t396,t403;t405=/ t397,t13;t406=* t405,t40;t407=/ t406,t4;t408=cos t407;t409=* t404,t408;t410=+ t384,t409;t411=- t381,t410;t412=- t411,t53;t413=+ t410,t412;t414=- t413,t56;t415=* t414,t414;t416=/ t388,t13;t417=* t395,t27;t418=+ t393,t417;t419=* t418,t403;t420=* t419,t408;t421=+ t416,t420;t422=- t388,t421;t423=+ t421,t422;t424=- t423,t68;t425=* t424,t424;t426=+ t415,t425;t427=sqrt t426;t428=/ t414,t427;t429=- t413,t410;t430=* t429,t429;t431=- t423,t421;t432=* t431,t431;t433=+ t430,t432;t434=sqrt t433;t435=/ t429,t434;t436=* t428,t435;t437=/ t424,t427;t438=/ t431,t434;t439=* t437,t438;t440=+ t436,t439;t441=- t440,t37;t442=* t441,t441;t443=+ t379,t442;t444=/ t397,t270;t445=* t444,t2;t446=/ t445,t4;t447=cos t446;t448=* t411,t447;t449=sin t446;t450=* t422,t449;t451=- t448,t450;t452=+ t410,t451;t453=- t452,t56;t454=* t453,t453;t455=* t411,t449;t456=* t422,t447;t457=+ t455,t456;t458=+ t421,t457;t459=- t458,t68;t460=* t459,t459;t461=+ t454,t460;t462=sqrt t461;t463=/ t453,t462;t464=- t452,t410;t465=* t464,t464;t466=- t458,t421;t467=* t466,t466;t468=+ t465,t467;t469=sqrt t468;t470=/ t464,t469;t471=* t463,t470;t472=/ t459,t462;t473=/ t466,t469;t474=* t472,t473;t475=+ t471,t474;t476=- t475,t37;t477=* t476,t476;t478=+ t443,t477;t479=* t397,t13;t480=/ t479,t270;t481=* t480,t2;t482=/ t481,t4;t483=cos t482;t484=* t411,t483;t485=sin t482;t486=* t422,t485;t487=- t484,t486;t488=+ t410,t487;t489=- t488,t56;t490=* t489,t489;t491=* t411,t485;t492=* t422,t483;t493=+ t491,t492;t494=+ t421,t493;t495=- t494,t68;t496=* t495,t495;t497=+ t490,t496;t498=sqrt t497;t499=/ t489,t498;t500=- t488,t410;t501=* t500,t500;t502=- t494,t421;t503=* t502,t502;t504=+ t501,t503;t505=sqrt t504;t506=/ t500,t505;t507=* t499,t506;t508=/ t495,t498;t509=/ t502,t505;t510=* t508,t509;t511=+ t507,t510;t512=- t511,t37;t513=* t512,t512;t514=+ t478,t513;t515=* t397,t160;t516=/ t515,t270;t517=* t516,t2;t518=/ t517,t4;t519=cos t518;t520=* t411,t519;t521=sin t518;t522=* t422,t521;t523=- t520,t522;t524=+ t410,t523;t525=- t524,t56;t526=* t525,t525;t527=* t411,t521;t528=* t422,t519;t529=+ t527,t528;t530=+ t421,t529;t531=- t530,t68;t532=* t531,t531;t533=+ t526,t532;t534=sqrt t533;t535=/ t525,t534;t536=- t524,t410;t537=* t536,t536;t538=- t530,t421;t539=* t538,t538;t540=+ t537,t539;t541=sqrt t540;t542=/ t536,t541;t543=* t535,t542;t544=/ t531,t534;t545=/ t538,t541;t546=* t544,t545;t547=+ t543,t546;t548=- t547,t37;t549=* t548,t548;t550=+ t514,t549;t551=* t397,t34;t552=/ t551,t270;t553=* t552,t2;t554=/ t553,t4;t555=cos t554;t556=* t411,t555;t557=sin t554;t558=* t422,t557;t559=- t556,t558;t560=+ t410,t559;t561=- t560,t56;t562=* t561,t561;t563=* t411,t557;t564=* t422,t555;t565=+ t563,t564;t566=+ t421,t565;t567=- t566,t68;t568=* t567,t567;t569=+ t562,t568;t570=sqrt t569;t571=/ t561,t570;t572=- t560,t410;t573=* t572,t572;t574=- t566,t421;t575=* t574,t574;t576=+ t573,t575;t577=sqrt t576;t578=/ t572,t577;t579=* t571,t578;t580=/ t567,t570;t581=/ t574,t577;t582=* t580,t581;t583=+ t579,t582;t584=- t583,t37;t585=* t584,t584;t586=+ t550,t585;t587=* t397,t233;t588=/ t587,t270;t589=* t588,t2;t590=/ t589,t4;t591=cos t590;t592=* t411,t591;t593=sin t590;t594=* t422,t593;t595=- t592,t594;t596=+ t410,t595;t597=- t596,t56;t598=* t597,t597;t599=* t411,t593;t600=* t422,t591;t601=+ t599,t600;t602=+ t421,t601;t603=- t602,t68;t604=* t603,t603;t605=+ t598,t604;t606=sqrt t605;t607=/ t597,t606;t608=- t596,t410;t609=* t608,t608;t610=- t602,t421;t611=* t610,t610;t612=+ t609,t611;t613=sqrt t612;t614=/ t608,t613;t615=* t607,t614;t616=/ t603,t606;t617=/ t610,t613;t618=* t616,t617;t619=+ t615,t618;t620=- t619,t37;t621=* t620,t620;t622=+ t586,t621;t623=* t397,t270;t624=/ t623,t270;t625=* t624,t2;t626=/ t625,t4;t627=cos t626;t628=* t411,t627;t629=sin t626;t630=* t422,t629;t631=- t628,t630;t632=+ t410,t631;t633=- t632,t56;t634=* t633,t633;t635=* t411,t629;t636=* t422,t627;t637=+ t635,t636;t638=+ t421,t637;t639=- t638,t68;t640=* t639,t639;t641=+ t634,t640;t642=sqrt t641;t643=/ t633,t642;t644=- t632,t410;t645=* t644,t644;t646=- t638,t421;t647=* t646,t646;t648=+ t645,t647;t649=sqrt t648;t650=/ t644,t649;t651=* t643,t650;t652=/ t639,t642;t653=/ t646,t649;t654=* t652,t653;t655=+ t651,t654;t656=- t655,t37;t657=* t656,t656;t0=+ t622,t657;ineqlist1:ineq>=,1:0,;nonlinineqlist2:nonlinineq:==,t1=#;t2=v7;t3=#;t4=/ t2,t3;t5=#;t6=v0;t7=+ t5,t6;t8=#;t9=+ t7,t8;t10=/ t4,t9;t11=#;t12=* t10,t11;t13=#;t14=/ t12,t13;t15=sin t14;t16=/ t1,t15;t19=- t18,t17;t20=* t19,t19;t23=- t22,t21;t24=* t23,t23;t25=+ t20,t24;t26=sqrt t25;t27=/ t26,t3;t28=/ t2,t3;t29=* t28,t11;t30=/ t29,t13;t31=sin t30;t32=/ t27,t31;t0=- t16,t32;nonlinineq:==,t1=#;t2=v8;t3=#;t4=/ t2,t3;t5=#;t6=/ t4,t5;t7=#;t8=* t6,t7;t9=#;t10=/ t8,t9;t11=sin t10;t12=/ t1,t11;t15=- t14,t13;t16=* t15,t15;t19=- t18,t17;t20=* t19,t19;t21=+ t16,t20;t22=sqrt t21;t23=/ t22,t3;t24=/ t2,t3;t25=* t24,t7;t26=/ t25,t9;t27=sin t26;t28=/ t23,t27;t0=- t12,t28;
43	2	-0.259181	0	0.259181	-120	-0.388771500026873	0.224457330162739	90	90	3.1415926535	180	0.105	-0.0849999999911868	2	-0.147224318648443	4.48965921697616e-11	0.0525	4	1	3.14159265358979	0	8	3	5	6	7	0.0850000000044066	0.17	0.14722431864081	1	1e-06	0.0525	2	4	1	3.14159265358979	180	1e-06	0.0525	2	6	3.14159265358979	180
9	1.89028642985013	-0.286467287738802	0.195029486587925	0.259181	-120.423992250413	-0.594839535551938	0.348367651312507	118.505836371735	122.544374258405
bounds=1000;obj:t1=v1;t2=#;t3=* t1,t2;t4=#;t5=/ t3,t4;t6=cos t5;t7=v0;t8=* t6,t7;t9=#;t10=- t8,t9;t11=* t10,t10;t12=sin t5;t13=* t12,t7;t14=- t13,t9;t15=* t14,t14;t16=+ t11,t15;t17=sqrt t16;t18=#;t19=v2;t20=* t18,t19;t21=+ t8,t20;t22=- t9,t21;t23=- t21,t9;t24=* t23,t23;t25=#;t26=* t25,t19;t27=+ t13,t26;t28=- t27,t9;t29=* t28,t28;t30=+ t24,t29;t31=sqrt t30;t32=/ t22,t31;t33=* t31,t31;t34=* t7,t7;t35=- t33,t34;t36=#;t37=+ t35,t36;t38=#;t39=* t38,t31;t40=/ t37,t39;t41=* t32,t40;t42=+ t21,t41;t43=- t9,t27;t44=/ t43,t31;t45=- t9,t44;t46=* t40,t40;t47=- t36,t46;t48=#;t49=- t47,t48;t50=f<0?g:h t49,t48,t47;t51=sqrt t50;t52=* t45,t51;t53=- t42,t52;t54=- t53,t20;t55=- t54,t9;t56=* t55,t55;t57=* t44,t40;t58=+ t27,t57;t59=* t32,t51;t60=- t58,t59;t61=- t60,t26;t62=- t61,t9;t63=* t62,t62;t64=+ t56,t63;t65=sqrt t64;t66=- t17,t65;t67=- t17,t65;t68=* t66,t67;t69=#;t70=- t69,t19;t71=* t18,t70;t72=+ t53,t71;t73=- t72,t9;t74=* t73,t73;t75=* t25,t70;t76=+ t60,t75;t77=- t76,t9;t78=* t77,t77;t79=+ t74,t78;t80=sqrt t79;t81=- t9,t72;t82=- t72,t9;t83=* t82,t82;t84=- t76,t9;t85=* t84,t84;t86=+ t83,t85;t87=sqrt t86;t88=/ t81,t87;t89=* t87,t87;t90=* t7,t7;t91=- t89,t90;t92=+ t91,t36;t93=* t38,t87;t94=/ t92,t93;t95=* t88,t94;t96=+ t72,t95;t97=- t9,t76;t98=/ t97,t87;t99=- t9,t98;t100=* t94,t94;t101=- t36,t100;t102=- t101,t48;t103=f<0?g:h t102,t48,t101;t104=sqrt t103;t105=* t99,t104;t106=- t96,t105;t107=- t106,t9;t108=* t107,t107;t109=* t98,t94;t110=+ t76,t109;t111=* t88,t104;t112=- t110,t111;t113=- t112,t9;t114=* t113,t113;t115=+ t108,t114;t116=sqrt t115;t117=- t80,t116;t118=- t80,t116;t119=* t117,t118;t120=+ t68,t119;t121=- t106,t9;t122=* t7,t7;t123=#;t124=- t122,t123;t125=sqrt t124;t126=#;t127=AtanRatioDegrees t125,t126;t128=* t38,t127;t129=* t128,t38;t130=* t129,t2;t131=/ t130,t4;t132=cos t131;t133=* t121,t132;t134=- t112,t9;t135=sin t131;t136=* t134,t135;t137=- t133,t136;t138=- t137,t9;t139=* t138,t138;t140=* t121,t135;t141=* t134,t132;t142=+ t140,t141;t143=- t142,t9;t144=* t143,t143;t145=+ t139,t144;t146=sqrt t145;t147=#;t148=v3;t149=* t147,t148;t150=+ t137,t149;t151=- t9,t150;t152=- t150,t9;t153=* t152,t152;t154=* t18,t148;t155=+ t142,t154;t156=- t155,t9;t157=* t156,t156;t158=+ t153,t157;t159=sqrt t158;t160=/ t151,t159;t161=* t159,t159;t162=* t7,t7;t163=- t161,t162;t164=+ t163,t36;t165=* t38,t159;t166=/ t164,t165;t167=* t160,t166;t168=+ t150,t167;t169=- t9,t155;t170=/ t169,t159;t171=- t9,t170;t172=* t166,t166;t173=- t36,t172;t174=- t173,t48;t175=f<0?g:h t174,t48,t173;t176=sqrt t175;t177=* t171,t176;t178=- t168,t177;t179=- t178,t149;t180=- t179,t9;t181=* t180,t180;t182=* t170,t166;t183=+ t155,t182;t184=* t160,t176;t185=- t183,t184;t186=- t185,t154;t187=- t186,t9;t188=* t187,t187;t189=+ t181,t188;t190=sqrt t189;t191=- t146,t190;t192=- t146,t190;t193=* t191,t192;t194=+ t120,t193;t195=- t69,t148;t196=* t147,t195;t197=+ t178,t196;t198=- t197,t9;t199=* t198,t198;t200=* t18,t195;t201=+ t185,t200;t202=- t201,t9;t203=* t202,t202;t204=+ t199,t203;t205=sqrt t204;t206=- t9,t197;t207=- t197,t9;t208=* t207,t207;t209=- t201,t9;t210=* t209,t209;t211=+ t208,t210;t212=sqrt t211;t213=/ t206,t212;t214=* t212,t212;t215=* t7,t7;t216=- t214,t215;t217=+ t216,t36;t218=* t38,t212;t219=/ t217,t218;t220=* t213,t219;t221=+ t197,t220;t222=- t9,t201;t223=/ t222,t212;t224=- t9,t223;t225=* t219,t219;t226=- t36,t225;t227=- t226,t48;t228=f<0?g:h t227,t48,t226;t229=sqrt t228;t230=* t224,t229;t231=- t221,t230;t232=- t231,t9;t233=* t232,t232;t234=* t223,t219;t235=+ t201,t234;t236=* t213,t229;t237=- t235,t236;t238=- t237,t9;t239=* t238,t238;t240=+ t233,t239;t241=sqrt t240;t242=- t205,t241;t243=- t205,t241;t244=* t242,t243;t245=+ t194,t244;t246=- t231,t9;t247=* t128,t2;t248=/ t247,t4;t249=cos t248;t250=* t246,t249;t251=- t237,t9;t252=sin t248;t253=* t251,t252;t254=- t250,t253;t255=- t254,t9;t256=* t255,t255;t257=* t246,t252;t258=* t251,t249;t259=+ t257,t258;t260=- t259,t9;t261=* t260,t260;t262=+ t256,t261;t263=sqrt t262;t264=#;t265=v4;t266=* t264,t265;t267=+ t254,t266;t268=- t9,t267;t269=- t267,t9;t270=* t269,t269;t271=- t259,t9;t272=* t271,t271;t273=+ t270,t272;t274=sqrt t273;t275=/ t268,t274;t276=* t274,t274;t277=* t7,t7;t278=- t276,t277;t279=+ t278,t36;t280=* t38,t274;t281=/ t279,t280;t282=* t275,t281;t283=+ t267,t282;t284=- t9,t259;t285=/ t284,t274;t286=- t9,t285;t287=* t281,t281;t288=- t36,t287;t289=- t288,t48;t290=f<0?g:h t289,t48,t288;t291=sqrt t290;t292=* t286,t291;t293=- t283,t292;t294=- t293,t266;t295=- t294,t9;t296=* t295,t295;t297=* t285,t281;t298=+ t259,t297;t299=* t275,t291;t300=- t298,t299;t301=- t300,t9;t302=- t301,t9;t303=* t302,t302;t304=+ t296,t303;t305=sqrt t304;t306=- t263,t305;t307=- t263,t305;t308=* t306,t307;t309=+ t245,t308;t310=- t69,t265;t311=* t264,t310;t312=+ t293,t311;t313=- t312,t9;t314=* t313,t313;t315=- t300,t9;t316=* t315,t315;t317=+ t314,t316;t318=sqrt t317;t319=- t9,t312;t320=- t312,t9;t321=* t320,t320;t322=- t300,t9;t323=* t322,t322;t324=+ t321,t323;t325=sqrt t324;t326=/ t319,t325;t327=* t325,t325;t328=* t7,t7;t329=- t327,t328;t330=+ t329,t36;t331=* t38,t325;t332=/ t330,t331;t333=* t326,t332;t334=+ t312,t333;t335=- t9,t300;t336=/ t335,t325;t337=- t9,t336;t338=* t332,t332;t339=- t36,t338;t340=- t339,t48;t341=f<0?g:h t340,t48,t339;t342=sqrt t341;t343=* t337,t342;t344=- t334,t343;t345=- t344,t9;t346=* t345,t345;t347=* t336,t332;t348=+ t300,t347;t349=* t326,t342;t350=- t348,t349;t351=- t350,t9;t352=* t351,t351;t353=+ t346,t352;t354=sqrt t353;t355=- t318,t354;t356=- t318,t354;t357=* t355,t356;t358=+ t309,t357;t359=- t344,t9;t360=* t128,t38;t361=* t360,t2;t362=/ t361,t4;t363=cos t362;t364=* t359,t363;t365=- t350,t9;t366=sin t362;t367=* t365,t366;t368=- t364,t367;t369=- t368,t9;t370=* t369,t369;t371=* t359,t366;t372=* t365,t363;t373=+ t371,t372;t374=- t373,t9;t375=* t374,t374;t376=+ t370,t375;t377=sqrt t376;t378=v5;t379=* t147,t378;t380=+ t368,t379;t381=- t9,t380;t382=- t380,t9;t383=* t382,t382;t384=* t264,t378;t385=+ t373,t384;t386=- t385,t9;t387=* t386,t386;t388=+ t383,t387;t389=sqrt t388;t390=/ t381,t389;t391=* t389,t389;t392=* t7,t7;t393=- t391,t392;t394=+ t393,t36;t395=* t38,t389;t396=/ t394,t395;t397=* t390,t396;t398=+ t380,t397;t399=- t9,t385;t400=/ t399,t389;t401=- t9,t400;t402=* t396,t396;t403=- t36,t402;t404=- t403,t48;t405=f<0?g:h t404,t48,t403;t406=sqrt t405;t407=* t401,t406;t408=- t398,t407;t409=- t408,t379;t410=- t409,t9;t411=* t410,t410;t412=* t400,t396;t413=+ t385,t412;t414=* t390,t406;t415=- t413,t414;t416=- t415,t384;t417=- t416,t9;t418=* t417,t417;t419=+ t411,t418;t420=sqrt t419;t421=- t377,t420;t422=- t377,t420;t423=* t421,t422;t424=+ t358,t423;t425=- t69,t378;t426=* t147,t425;t427=+ t408,t426;t428=- t427,t9;t429=* t428,t428;t430=* t264,t425;t431=+ t415,t430;t432=- t431,t9;t433=* t432,t432;t434=+ t429,t433;t435=sqrt t434;t436=- t9,t427;t437=- t427,t9;t438=* t437,t437;t439=- t431,t9;t440=* t439,t439;t441=+ t438,t440;t442=sqrt t441;t443=/ t436,t442;t444=* t442,t442;t445=* t7,t7;t446=- t444,t445;t447=+ t446,t36;t448=* t38,t442;t449=/ t447,t448;t450=* t443,t449;t451=+ t427,t450;t452=- t9,t431;t453=/ t452,t442;t454=- t9,t453;t455=* t449,t449;t456=- t36,t455;t457=- t456,t48;t458=f<0?g:h t457,t48,t456;t459=sqrt t458;t460=* t454,t459;t461=- t451,t460;t462=- t461,t9;t463=* t462,t462;t464=* t453,t449;t465=+ t431,t464;t466=* t443,t459;t467=- t465,t466;t468=- t467,t9;t469=* t468,t468;t470=+ t463,t469;t471=sqrt t470;t472=- t435,t471;t473=- t435,t471;t474=* t472,t473;t0=+ t424,t474;ineqlist8:ineq>=,1:2,;ineq<=,1:2,;ineq>=,1:3,;ineq<=,1:3,;ineq>=,1:4,;ineq<=,1:4,;ineq>=,1:5,;ineq<=,1:5,;nonlinineqlist10:nonlinineq:>=,t1=v0;t2=* t1,t1;t3=#;t4=- t2,t3;t5=#;t0=- t4,t5;nonlinineq:>=,t1=#;t2=v1;t3=#;t4=* t2,t3;t5=#;t6=/ t4,t5;t7=cos t6;t8=v0;t9=* t7,t8;t10=#;t11=v2;t12=* t10,t11;t13=+ t9,t12;t14=#;t15=- t13,t14;t16=* t15,t15;t17=sin t6;t18=* t17,t8;t19=#;t20=* t19,t11;t21=+ t18,t20;t22=- t21,t14;t23=* t22,t22;t24=+ t16,t23;t25=sqrt t24;t26=* t25,t25;t27=* t8,t8;t28=- t26,t27;t29=+ t28,t1;t30=#;t31=* t30,t25;t32=/ t29,t31;t33=* t32,t32;t0=- t1,t33;nonlinineq:>=,t1=#;t2=v1;t3=#;t4=* t2,t3;t5=#;t6=/ t4,t5;t7=cos t6;t8=v0;t9=* t7,t8;t10=#;t11=v2;t12=* t10,t11;t13=+ t9,t12;t14=#;t15=- t14,t13;t16=- t13,t14;t17=* t16,t16;t18=sin t6;t19=* t18,t8;t20=#;t21=* t20,t11;t22=+ t19,t21;t23=- t22,t14;t24=* t23,t23;t25=+ t17,t24;t26=sqrt t25;t27=/ t15,t26;t28=* t26,t26;t29=* t8,t8;t30=- t28,t29;t31=+ t30,t1;t32=#;t33=* t32,t26;t34=/ t31,t33;t35=* t27,t34;t36=+ t13,t35;t37=- t14,t22;t38=/ t37,t26;t39=- t14,t38;t40=* t34,t34;t41=- t1,t40;t42=#;t43=- t41,t42;t44=f<0?g:h t43,t42,t41;t45=sqrt t44;t46=* t39,t45;t47=- t36,t46;t48=#;t49=- t48,t11;t50=* t10,t49;t51=+ t47,t50;t52=- t51,t14;t53=* t52,t52;t54=* t38,t34;t55=+ t22,t54;t56=* t27,t45;t57=- t55,t56;t58=* t20,t49;t59=+ t57,t58;t60=- t59,t14;t61=* t60,t60;t62=+ t53,t61;t63=sqrt t62;t64=* t63,t63;t65=* t8,t8;t66=- t64,t65;t67=+ t66,t1;t68=* t32,t63;t69=/ t67,t68;t70=* t69,t69;t0=- t1,t70;nonlinineq:>=,t1=#;t2=v1;t3=#;t4=* t2,t3;t5=#;t6=/ t4,t5;t7=cos t6;t8=v0;t9=* t7,t8;t10=#;t11=v2;t12=* t10,t11;t13=+ t9,t12;t14=#;t15=- t14,t13;t16=- t13,t14;t17=* t16,t16;t18=sin t6;t19=* t18,t8;t20=#;t21=* t20,t11;t22=+ t19,t21;t23=- t22,t14;t24=* t23,t23;t25=+ t17,t24;t26=sqrt t25;t27=/ t15,t26;t28=* t26,t26;t29=* t8,t8;t30=- t28,t29;t31=+ t30,t1;t32=#;t33=* t32,t26;t34=/ t31,t33;t35=* t27,t34;t36=+ t13,t35;t37=- t14,t22;t38=/ t37,t26;t39=- t14,t38;t40=* t34,t34;t41=- t1,t40;t42=#;t43=- t41,t42;t44=f<0?g:h t43,t42,t41;t45=sqrt t44;t46=* t39,t45;t47=- t36,t46;t48=#;t49=- t48,t11;t50=* t10,t49;t51=+ t47,t50;t52=- t14,t51;t53=- t51,t14;t54=* t53,t53;t55=* t38,t34;t56=+ t22,t55;t57=* t27,t45;t58=- t56,t57;t59=* t20,t49;t60=+ t58,t59;t61=- t60,t14;t62=* t61,t61;t63=+ t54,t62;t64=sqrt t63;t65=/ t52,t64;t66=* t64,t64;t67=* t8,t8;t68=- t66,t67;t69=+ t68,t1;t70=* t32,t64;t71=/ t69,t70;t72=* t65,t71;t73=+ t51,t72;t74=- t14,t60;t75=/ t74,t64;t76=- t14,t75;t77=* t71,t71;t78=- t1,t77;t79=- t78,t42;t80=f<0?g:h t79,t42,t78;t81=sqrt t80;t82=* t76,t81;t83=- t73,t82;t84=- t83,t14;t85=* t8,t8;t86=#;t87=- t85,t86;t88=sqrt t87;t89=#;t90=AtanRatioDegrees t88,t89;t91=* t32,t90;t92=* t91,t32;t93=* t92,t3;t94=/ t93,t5;t95=cos t94;t96=* t84,t95;t97=* t75,t71;t98=+ t60,t97;t99=* t65,t81;t100=- t98,t99;t101=- t100,t14;t102=sin t94;t103=* t101,t102;t104=- t96,t103;t105=#;t106=v3;t107=* t105,t106;t108=+ t104,t107;t109=- t108,t14;t110=* t109,t109;t111=* t84,t102;t112=* t101,t95;t113=+ t111,t112;t114=* t10,t106;t115=+ t113,t114;t116=- t115,t14;t117=* t116,t116;t118=+ t110,t117;t119=sqrt t118;t120=* t119,t119;t121=* t8,t8;t122=- t120,t121;t123=+ t122,t1;t124=* t32,t119;t125=/ t123,t124;t126=* t125,t125;t0=- t1,t126;nonlinineq:>=,t1=#;t2=v1;t3=#;t4=* t2,t3;t5=#;t6=/ t4,t5;t7=cos t6;t8=v0;t9=* t7,t8;t10=#;t11=v2;t12=* t10,t11;t13=+ t9,t12;t14=#;t15=- t14,t13;t16=- t13,t14;t17=* t16,t16;t18=sin t6;t19=* t18,t8;t20=#;t21=* t20,t11;t22=+ t19,t21;t23=- t22,t14;t24=* t23,t23;t25=+ t17,t24;t26=sqrt t25;t27=/ t15,t26;t28=* t26,t26;t29=* t8,t8;t30=- t28,t29;t31=+ t30,t1;t32=#;t33=* t32,t26;t34=/ t31,t33;t35=* t27,t34;t36=+ t13,t35;t37=- t14,t22;t38=/ t37,t26;t39=- t14,t38;t40=* t34,t34;t41=- t1,t40;t42=#;t43=- t41,t42;t44=f<0?g:h t43,t42,t41;t45=sqrt t44;t46=* t39,t45;t47=- t36,t46;t48=#;t49=- t48,t11;t50=* t10,t49;t51=+ t47,t50;t52=- t14,t51;t53=- t51,t14;t54=* t53,t53;t55=* t38,t34;t56=+ t22,t55;t57=* t27,t45;t58=- t56,t57;t59=* t20,t49;t60=+ t58,t59;t61=- t60,t14;t62=* t61,t61;t63=+ t54,t62;t64=sqrt t63;t65=/ t52,t64;t66=* t64,t64;t67=* t8,t8;t68=- t66,t67;t69=+ t68,t1;t70=* t32,t64;t71=/ t69,t70;t72=* t65,t71;t73=+ t51,t72;t74=- t14,t60;t75=/ t74,t64;t76=- t14,t75;t77=* t71,t71;t78=- t1,t77;t79=- t78,t42;t80=f<0?g:h t79,t42,t78;t81=sqrt t80;t82=* t76,t81;t83=- t73,t82;t84=- t83,t14;t85=* t8,t8;t86=#;t87=- t85,t86;t88=sqrt t87;t89=#;t90=AtanRatioDegrees t88,t89;t91=* t32,t90;t92=* t91,t32;t93=* t92,t3;t94=/ t93,t5;t95=cos t94;t96=* t84,t95;t97=* t75,t71;t98=+ t60,t97;t99=* t65,t81;t100=- t98,t99;t101=- t100,t14;t102=sin t94;t103=* t101,t102;t104=- t96,t103;t105=#;t106=v3;t107=* t105,t106;t108=+ t104,t107;t109=- t14,t108;t110=- t108,t14;t111=* t110,t110;t112=* t84,t102;t113=* t101,t95;t114=+ t112,t113;t115=* t10,t106;t116=+ t114,t115;t117=- t116,t14;t118=* t117,t117;t119=+ t111,t118;t120=sqrt t119;t121=/ t109,t120;t122=* t120,t120;t123=* t8,t8;t124=- t122,t123;t125=+ t124,t1;t126=* t32,t120;t127=/ t125,t126;t128=* t121,t127;t129=+ t108,t128;t130=- t14,t116;t131=/ t130,t120;t132=- t14,t131;t133=* t127,t127;t134=- t1,t133;t135=- t134,t42;t136=f<0?g:h t135,t42,t134;t137=sqrt t136;t138=* t132,t137;t139=- t129,t138;t140=- t48,t106;t141=* t105,t140;t142=+ t139,t141;t143=- t142,t14;t144=* t143,t143;t145=* t131,t127;t146=+ t116,t145;t147=* t121,t137;t148=- t146,t147;t149=* t10,t140;t150=+ t148,t149;t151=- t150,t14;t152=* t151,t151;t153=+ t144,t152;t154=sqrt t153;t155=* t154,t154;t156=* t8,t8;t157=- t155,t156;t158=+ t157,t1;t159=* t32,t154;t160=/ t158,t159;t161=* t160,t160;t0=- t1,t161;nonlinineq:>=,t1=#;t2=v1;t3=#;t4=* t2,t3;t5=#;t6=/ t4,t5;t7=cos t6;t8=v0;t9=* t7,t8;t10=#;t11=v2;t12=* t10,t11;t13=+ t9,t12;t14=#;t15=- t14,t13;t16=- t13,t14;t17=* t16,t16;t18=sin t6;t19=* t18,t8;t20=#;t21=* t20,t11;t22=+ t19,t21;t23=- t22,t14;t24=* t23,t23;t25=+ t17,t24;t26=sqrt t25;t27=/ t15,t26;t28=* t26,t26;t29=* t8,t8;t30=- t28,t29;t31=+ t30,t1;t32=#;t33=* t32,t26;t34=/ t31,t33;t35=* t27,t34;t36=+ t13,t35;t37=- t14,t22;t38=/ t37,t26;t39=- t14,t38;t40=* t34,t34;t41=- t1,t40;t42=#;t43=- t41,t42;t44=f<0?g:h t43,t42,t41;t45=sqrt t44;t46=* t39,t45;t47=- t36,t46;t48=#;t49=- t48,t11;t50=* t10,t49;t51=+ t47,t50;t52=- t14,t51;t53=- t51,t14;t54=* t53,t53;t55=* t38,t34;t56=+ t22,t55;t57=* t27,t45;t58=- t56,t57;t59=* t20,t49;t60=+ t58,t59;t61=- t60,t14;t62=* t61,t61;t63=+ t54,t62;t64=sqrt t63;t65=/ t52,t64;t66=* t64,t64;t67=* t8,t8;t68=- t66,t67;t69=+ t68,t1;t70=* t32,t64;t71=/ t69,t70;t72=* t65,t71;t73=+ t51,t72;t74=- t14,t60;t75=/ t74,t64;t76=- t14,t75;t77=* t71,t71;t78=- t1,t77;t79=- t78,t42;t80=f<0?g:h t79,t42,t78;t81=sqrt t80;t82=* t76,t81;t83=- t73,t82;t84=- t83,t14;t85=* t8,t8;t86=#;t87=- t85,t86;t88=sqrt t87;t89=#;t90=AtanRatioDegrees t88,t89;t91=* t32,t90;t92=* t91,t32;t93=* t92,t3;t94=/ t93,t5;t95=cos t94;t96=* t84,t95;t97=* t75,t71;t98=+ t60,t97;t99=* t65,t81;t100=- t98,t99;t101=- t100,t14;t102=sin t94;t103=* t101,t102;t104=- t96,t103;t105=#;t106=v3;t107=* t105,t106;t108=+ t104,t107;t109=- t14,t108;t110=- t108,t14;t111=* t110,t110;t112=* t84,t102;t113=* t101,t95;t114=+ t112,t113;t115=* t10,t106;t116=+ t114,t115;t117=- t116,t14;t118=* t117,t117;t119=+ t111,t118;t120=sqrt t119;t121=/ t109,t120;t122=* t120,t120;t123=* t8,t8;t124=- t122,t123;t125=+ t124,t1;t126=* t32,t120;t127=/ t125,t126;t128=* t121,t127;t129=+ t108,t128;t130=- t14,t116;t131=/ t130,t120;t132=- t14,t131;t133=* t127,t127;t134=- t1,t133;t135=- t134,t42;t136=f<0?g:h t135,t42,t134;t137=sqrt t136;t138=* t132,t137;t139=- t129,t138;t140=- t48,t106;t141=* t105,t140;t142=+ t139,t141;t143=- t14,t142;t144=- t142,t14;t145=* t144,t144;t146=* t131,t127;t147=+ t116,t146;t148=* t121,t137;t149=- t147,t148;t150=* t10,t140;t151=+ t149,t150;t152=- t151,t14;t153=* t152,t152;t154=+ t145,t153;t155=sqrt t154;t156=/ t143,t155;t157=* t155,t155;t158=* t8,t8;t159=- t157,t158;t160=+ t159,t1;t161=* t32,t155;t162=/ t160,t161;t163=* t156,t162;t164=+ t142,t163;t165=- t14,t151;t166=/ t165,t155;t167=- t14,t166;t168=* t162,t162;t169=- t1,t168;t170=- t169,t42;t171=f<0?g:h t170,t42,t169;t172=sqrt t171;t173=* t167,t172;t174=- t164,t173;t175=- t174,t14;t176=* t91,t3;t177=/ t176,t5;t178=cos t177;t179=* t175,t178;t180=* t166,t162;t181=+ t151,t180;t182=* t156,t172;t183=- t181,t182;t184=- t183,t14;t185=sin t177;t186=* t184,t185;t187=- t179,t186;t188=#;t189=v4;t190=* t188,t189;t191=+ t187,t190;t192=- t191,t14;t193=* t192,t192;t194=* t175,t185;t195=* t184,t178;t196=+ t194,t195;t197=- t196,t14;t198=* t197,t197;t199=+ t193,t198;t200=sqrt t199;t201=* t200,t200;t202=* t8,t8;t203=- t201,t202;t204=+ t203,t1;t205=* t32,t200;t206=/ t204,t205;t207=* t206,t206;t0=- t1,t207;nonlinineq:>=,t1=#;t2=v1;t3=#;t4=* t2,t3;t5=#;t6=/ t4,t5;t7=cos t6;t8=v0;t9=* t7,t8;t10=#;t11=v2;t12=* t10,t11;t13=+ t9,t12;t14=#;t15=- t14,t13;t16=- t13,t14;t17=* t16,t16;t18=sin t6;t19=* t18,t8;t20=#;t21=* t20,t11;t22=+ t19,t21;t23=- t22,t14;t24=* t23,t23;t25=+ t17,t24;t26=sqrt t25;t27=/ t15,t26;t28=* t26,t26;t29=* t8,t8;t30=- t28,t29;t31=+ t30,t1;t32=#;t33=* t32,t26;t34=/ t31,t33;t35=* t27,t34;t36=+ t13,t35;t37=- t14,t22;t38=/ t37,t26;t39=- t14,t38;t40=* t34,t34;t41=- t1,t40;t42=#;t43=- t41,t42;t44=f<0?g:h t43,t42,t41;t45=sqrt t44;t46=* t39,t45;t47=- t36,t46;t48=#;t49=- t48,t11;t50=* t10,t49;t51=+ t47,t50;t52=- t14,t51;t53=- t51,t14;t54=* t53,t53;t55=* t38,t34;t56=+ t22,t55;t57=* t27,t45;t58=- t56,t57;t59=* t20,t49;t60=+ t58,t59;t61=- t60,t14;t62=* t61,t61;t63=+ t54,t62;t64=sqrt t63;t65=/ t52,t64;t66=* t64,t64;t67=* t8,t8;t68=- t66,t67;t69=+ t68,t1;t70=* t32,t64;t71=/ t69,t70;t72=* t65,t71;t73=+ t51,t72;t74=- t14,t60;t75=/ t74,t64;t76=- t14,t75;t77=* t71,t71;t78=- t1,t77;t79=- t78,t42;t80=f<0?g:h t79,t42,t78;t81=sqrt t80;t82=* t76,t81;t83=- t73,t82;t84=- t83,t14;t85=* t8,t8;t86=#;t87=- t85,t86;t88=sqrt t87;t89=#;t90=AtanRatioDegrees t88,t89;t91=* t32,t90;t92=* t91,t32;t93=* t92,t3;t94=/ t93,t5;t95=cos t94;t96=* t84,t95;t97=* t75,t71;t98=+ t60,t97;t99=* t65,t81;t100=- t98,t99;t101=- t100,t14;t102=sin t94;t103=* t101,t102;t104=- t96,t103;t105=#;t106=v3;t107=* t105,t106;t108=+ t104,t107;t109=- t14,t108;t110=- t108,t14;t111=* t110,t110;t112=* t84,t102;t113=* t101,t95;t114=+ t112,t113;t115=* t10,t106;t116=+ t114,t115;t117=- t116,t14;t118=* t117,t117;t119=+ t111,t118;t120=sqrt t119;t121=/ t109,t120;t122=* t120,t120;t123=* t8,t8;t124=- t122,t123;t125=+ t124,t1;t126=* t32,t120;t127=/ t125,t126;t128=* t121,t127;t129=+ t108,t128;t130=- t14,t116;t131=/ t130,t120;t132=- t14,t131;t133=* t127,t127;t134=- t1,t133;t135=- t134,t42;t136=f<0?g:h t135,t42,t134;t137=sqrt t136;t138=* t132,t137;t139=- t129,t138;t140=- t48,t106;t141=* t105,t140;t142=+ t139,t141;t143=- t14,t142;t144=- t142,t14;t145=* t144,t144;t146=* t131,t127;t147=+ t116,t146;t148=* t121,t137;t149=- t147,t148;t150=* t10,t140;t151=+ t149,t150;t152=- t151,t14;t153=* t152,t152;t154=+ t145,t153;t155=sqrt t154;t156=/ t143,t155;t157=* t155,t155;t158=* t8,t8;t159=- t157,t158;t160=+ t159,t1;t161=* t32,t155;t162=/ t160,t161;t163=* t156,t162;t164=+ t142,t163;t165=- t14,t151;t166=/ t165,t155;t167=- t14,t166;t168=* t162,t162;t169=- t1,t168;t170=- t169,t42;t171=f<0?g:h t170,t42,t169;t172=sqrt t171;t173=* t167,t172;t174=- t164,t173;t175=- t174,t14;t176=* t91,t3;t177=/ t176,t5;t178=cos t177;t179=* t175,t178;t180=* t166,t162;t181=+ t151,t180;t182=* t156,t172;t183=- t181,t182;t184=- t183,t14;t185=sin t177;t186=* t184,t185;t187=- t179,t186;t188=#;t189=v4;t190=* t188,t189;t191=+ t187,t190;t192=- t14,t191;t193=- t191,t14;t194=* t193,t193;t195=* t175,t185;t196=* t184,t178;t197=+ t195,t196;t198=- t197,t14;t199=* t198,t198;t200=+ t194,t199;t201=sqrt t200;t202=/ t192,t201;t203=* t201,t201;t204=* t8,t8;t205=- t203,t204;t206=+ t205,t1;t207=* t32,t201;t208=/ t206,t207;t209=* t202,t208;t210=+ t191,t209;t211=- t14,t197;t212=/ t211,t201;t213=- t14,t212;t214=* t208,t208;t215=- t1,t214;t216=- t215,t42;t217=f<0?g:h t216,t42,t215;t218=sqrt t217;t219=* t213,t218;t220=- t210,t219;t221=- t48,t189;t222=* t188,t221;t223=+ t220,t222;t224=- t223,t14;t225=* t224,t224;t226=* t212,t208;t227=+ t197,t226;t228=* t202,t218;t229=- t227,t228;t230=- t229,t14;t231=* t230,t230;t232=+ t225,t231;t233=sqrt t232;t234=* t233,t233;t235=* t8,t8;t236=- t234,t235;t237=+ t236,t1;t238=* t32,t233;t239=/ t237,t238;t240=* t239,t239;t0=- t1,t240;nonlinineq:>=,t1=#;t2=v1;t3=#;t4=* t2,t3;t5=#;t6=/ t4,t5;t7=cos t6;t8=v0;t9=* t7,t8;t10=#;t11=v2;t12=* t10,t11;t13=+ t9,t12;t14=#;t15=- t14,t13;t16=- t13,t14;t17=* t16,t16;t18=sin t6;t19=* t18,t8;t20=#;t21=* t20,t11;t22=+ t19,t21;t23=- t22,t14;t24=* t23,t23;t25=+ t17,t24;t26=sqrt t25;t27=/ t15,t26;t28=* t26,t26;t29=* t8,t8;t30=- t28,t29;t31=+ t30,t1;t32=#;t33=* t32,t26;t34=/ t31,t33;t35=* t27,t34;t36=+ t13,t35;t37=- t14,t22;t38=/ t37,t26;t39=- t14,t38;t40=* t34,t34;t41=- t1,t40;t42=#;t43=- t41,t42;t44=f<0?g:h t43,t42,t41;t45=sqrt t44;t46=* t39,t45;t47=- t36,t46;t48=#;t49=- t48,t11;t50=* t10,t49;t51=+ t47,t50;t52=- t14,t51;t53=- t51,t14;t54=* t53,t53;t55=* t38,t34;t56=+ t22,t55;t57=* t27,t45;t58=- t56,t57;t59=* t20,t49;t60=+ t58,t59;t61=- t60,t14;t62=* t61,t61;t63=+ t54,t62;t64=sqrt t63;t65=/ t52,t64;t66=* t64,t64;t67=* t8,t8;t68=- t66,t67;t69=+ t68,t1;t70=* t32,t64;t71=/ t69,t70;t72=* t65,t71;t73=+ t51,t72;t74=- t14,t60;t75=/ t74,t64;t76=- t14,t75;t77=* t71,t71;t78=- t1,t77;t79=- t78,t42;t80=f<0?g:h t79,t42,t78;t81=sqrt t80;t82=* t76,t81;t83=- t73,t82;t84=- t83,t14;t85=* t8,t8;t86=#;t87=- t85,t86;t88=sqrt t87;t89=#;t90=AtanRatioDegrees t88,t89;t91=* t32,t90;t92=* t91,t32;t93=* t92,t3;t94=/ t93,t5;t95=cos t94;t96=* t84,t95;t97=* t75,t71;t98=+ t60,t97;t99=* t65,t81;t100=- t98,t99;t101=- t100,t14;t102=sin t94;t103=* t101,t102;t104=- t96,t103;t105=#;t106=v3;t107=* t105,t106;t108=+ t104,t107;t109=- t14,t108;t110=- t108,t14;t111=* t110,t110;t112=* t84,t102;t113=* t101,t95;t114=+ t112,t113;t115=* t10,t106;t116=+ t114,t115;t117=- t116,t14;t118=* t117,t117;t119=+ t111,t118;t120=sqrt t119;t121=/ t109,t120;t122=* t120,t120;t123=* t8,t8;t124=- t122,t123;t125=+ t124,t1;t126=* t32,t120;t127=/ t125,t126;t128=* t121,t127;t129=+ t108,t128;t130=- t14,t116;t131=/ t130,t120;t132=- t14,t131;t133=* t127,t127;t134=- t1,t133;t135=- t134,t42;t136=f<0?g:h t135,t42,t134;t137=sqrt t136;t138=* t132,t137;t139=- t129,t138;t140=- t48,t106;t141=* t105,t140;t142=+ t139,t141;t143=- t14,t142;t144=- t142,t14;t145=* t144,t144;t146=* t131,t127;t147=+ t116,t146;t148=* t121,t137;t149=- t147,t148;t150=* t10,t140;t151=+ t149,t150;t152=- t151,t14;t153=* t152,t152;t154=+ t145,t153;t155=sqrt t154;t156=/ t143,t155;t157=* t155,t155;t158=* t8,t8;t159=- t157,t158;t160=+ t159,t1;t161=* t32,t155;t162=/ t160,t161;t163=* t156,t162;t164=+ t142,t163;t165=- t14,t151;t166=/ t165,t155;t167=- t14,t166;t168=* t162,t162;t169=- t1,t168;t170=- t169,t42;t171=f<0?g:h t170,t42,t169;t172=sqrt t171;t173=* t167,t172;t174=- t164,t173;t175=- t174,t14;t176=* t91,t3;t177=/ t176,t5;t178=cos t177;t179=* t175,t178;t180=* t166,t162;t181=+ t151,t180;t182=* t156,t172;t183=- t181,t182;t184=- t183,t14;t185=sin t177;t186=* t184,t185;t187=- t179,t186;t188=#;t189=v4;t190=* t188,t189;t191=+ t187,t190;t192=- t14,t191;t193=- t191,t14;t194=* t193,t193;t195=* t175,t185;t196=* t184,t178;t197=+ t195,t196;t198=- t197,t14;t199=* t198,t198;t200=+ t194,t199;t201=sqrt t200;t202=/ t192,t201;t203=* t201,t201;t204=* t8,t8;t205=- t203,t204;t206=+ t205,t1;t207=* t32,t201;t208=/ t206,t207;t209=* t202,t208;t210=+ t191,t209;t211=- t14,t197;t212=/ t211,t201;t213=- t14,t212;t214=* t208,t208;t215=- t1,t214;t216=- t215,t42;t217=f<0?g:h t216,t42,t215;t218=sqrt t217;t219=* t213,t218;t220=- t210,t219;t221=- t48,t189;t222=* t188,t221;t223=+ t220,t222;t224=- t14,t223;t225=- t223,t14;t226=* t225,t225;t227=* t212,t208;t228=+ t197,t227;t229=* t202,t218;t230=- t228,t229;t231=- t230,t14;t232=* t231,t231;t233=+ t226,t232;t234=sqrt t233;t235=/ t224,t234;t236=* t234,t234;t237=* t8,t8;t238=- t236,t237;t239=+ t238,t1;t240=* t32,t234;t241=/ t239,t240;t242=* t235,t241;t243=+ t223,t242;t244=- t14,t230;t245=/ t244,t234;t246=- t14,t245;t247=* t241,t241;t248=- t1,t247;t249=- t248,t42;t250=f<0?g:h t249,t42,t248;t251=sqrt t250;t252=* t246,t251;t253=- t243,t252;t254=- t253,t14;t255=* t91,t32;t256=* t255,t3;t257=/ t256,t5;t258=cos t257;t259=* t254,t258;t260=* t245,t241;t261=+ t230,t260;t262=* t235,t251;t263=- t261,t262;t264=- t263,t14;t265=sin t257;t266=* t264,t265;t267=- t259,t266;t268=v5;t269=* t105,t268;t270=+ t267,t269;t271=- t270,t14;t272=* t271,t271;t273=* t254,t265;t274=* t264,t258;t275=+ t273,t274;t276=* t188,t268;t277=+ t275,t276;t278=- t277,t14;t279=* t278,t278;t280=+ t272,t279;t281=sqrt t280;t282=* t281,t281;t283=* t8,t8;t284=- t282,t283;t285=+ t284,t1;t286=* t32,t281;t287=/ t285,t286;t288=* t287,t287;t0=- t1,t288;nonlinineq:>=,t1=#;t2=v1;t3=#;t4=* t2,t3;t5=#;t6=/ t4,t5;t7=cos t6;t8=v0;t9=* t7,t8;t10=#;t11=v2;t12=* t10,t11;t13=+ t9,t12;t14=#;t15=- t14,t13;t16=- t13,t14;t17=* t16,t16;t18=sin t6;t19=* t18,t8;t20=#;t21=* t20,t11;t22=+ t19,t21;t23=- t22,t14;t24=* t23,t23;t25=+ t17,t24;t26=sqrt t25;t27=/ t15,t26;t28=* t26,t26;t29=* t8,t8;t30=- t28,t29;t31=+ t30,t1;t32=#;t33=* t32,t26;t34=/ t31,t33;t35=* t27,t34;t36=+ t13,t35;t37=- t14,t22;t38=/ t37,t26;t39=- t14,t38;t40=* t34,t34;t41=- t1,t40;t42=#;t43=- t41,t42;t44=f<0?g:h t43,t42,t41;t45=sqrt t44;t46=* t39,t45;t47=- t36,t46;t48=#;t49=- t48,t11;t50=* t10,t49;t51=+ t47,t50;t52=- t14,t51;t53=- t51,t14;t54=* t53,t53;t55=* t38,t34;t56=+ t22,t55;t57=* t27,t45;t58=- t56,t57;t59=* t20,t49;t60=+ t58,t59;t61=- t60,t14;t62=* t61,t61;t63=+ t54,t62;t64=sqrt t63;t65=/ t52,t64;t66=* t64,t64;t67=* t8,t8;t68=- t66,t67;t69=+ t68,t1;t70=* t32,t64;t71=/ t69,t70;t72=* t65,t71;t73=+ t51,t72;t74=- t14,t60;t75=/ t74,t64;t76=- t14,t75;t77=* t71,t71;t78=- t1,t77;t79=- t78,t42;t80=f<0?g:h t79,t42,t78;t81=sqrt t80;t82=* t76,t81;t83=- t73,t82;t84=- t83,t14;t85=* t8,t8;t86=#;t87=- t85,t86;t88=sqrt t87;t89=#;t90=AtanRatioDegrees t88,t89;t91=* t32,t90;t92=* t91,t32;t93=* t92,t3;t94=/ t93,t5;t95=cos t94;t96=* t84,t95;t97=* t75,t71;t98=+ t60,t97;t99=* t65,t81;t100=- t98,t99;t101=- t100,t14;t102=sin t94;t103=* t101,t102;t104=- t96,t103;t105=#;t106=v3;t107=* t105,t106;t108=+ t104,t107;t109=- t14,t108;t110=- t108,t14;t111=* t110,t110;t112=* t84,t102;t113=* t101,t95;t114=+ t112,t113;t115=* t10,t106;t116=+ t114,t115;t117=- t116,t14;t118=* t117,t117;t119=+ t111,t118;t120=sqrt t119;t121=/ t109,t120;t122=* t120,t120;t123=* t8,t8;t124=- t122,t123;t125=+ t124,t1;t126=* t32,t120;t127=/ t125,t126;t128=* t121,t127;t129=+ t108,t128;t130=- t14,t116;t131=/ t130,t120;t132=- t14,t131;t133=* t127,t127;t134=- t1,t133;t135=- t134,t42;t136=f<0?g:h t135,t42,t134;t137=sqrt t136;t138=* t132,t137;t139=- t129,t138;t140=- t48,t106;t141=* t105,t140;t142=+ t139,t141;t143=- t14,t142;t144=- t142,t14;t145=* t144,t144;t146=* t131,t127;t147=+ t116,t146;t148=* t121,t137;t149=- t147,t148;t150=* t10,t140;t151=+ t149,t150;t152=- t151,t14;t153=* t152,t152;t154=+ t145,t153;t155=sqrt t154;t156=/ t143,t155;t157=* t155,t155;t158=* t8,t8;t159=- t157,t158;t160=+ t159,t1;t161=* t32,t155;t162=/ t160,t161;t163=* t156,t162;t164=+ t142,t163;t165=- t14,t151;t166=/ t165,t155;t167=- t14,t166;t168=* t162,t162;t169=- t1,t168;t170=- t169,t42;t171=f<0?g:h t170,t42,t169;t172=sqrt t171;t173=* t167,t172;t174=- t164,t173;t175=- t174,t14;t176=* t91,t3;t177=/ t176,t5;t178=cos t177;t179=* t175,t178;t180=* t166,t162;t181=+ t151,t180;t182=* t156,t172;t183=- t181,t182;t184=- t183,t14;t185=sin t177;t186=* t184,t185;t187=- t179,t186;t188=#;t189=v4;t190=* t188,t189;t191=+ t187,t190;t192=- t14,t191;t193=- t191,t14;t194=* t193,t193;t195=* t175,t185;t196=* t184,t178;t197=+ t195,t196;t198=- t197,t14;t199=* t198,t198;t200=+ t194,t199;t201=sqrt t200;t202=/ t192,t201;t203=* t201,t201;t204=* t8,t8;t205=- t203,t204;t206=+ t205,t1;t207=* t32,t201;t208=/ t206,t207;t209=* t202,t208;t210=+ t191,t209;t211=- t14,t197;t212=/ t211,t201;t213=- t14,t212;t214=* t208,t208;t215=- t1,t214;t216=- t215,t42;t217=f<0?g:h t216,t42,t215;t218=sqrt t217;t219=* t213,t218;t220=- t210,t219;t221=- t48,t189;t222=* t188,t221;t223=+ t220,t222;t224=- t14,t223;t225=- t223,t14;t226=* t225,t225;t227=* t212,t208;t228=+ t197,t227;t229=* t202,t218;t230=- t228,t229;t231=- t230,t14;t232=* t231,t231;t233=+ t226,t232;t234=sqrt t233;t235=/ t224,t234;t236=* t234,t234;t237=* t8,t8;t238=- t236,t237;t239=+ t238,t1;t240=* t32,t234;t241=/ t239,t240;t242=* t235,t241;t243=+ t223,t242;t244=- t14,t230;t245=/ t244,t234;t246=- t14,t245;t247=* t241,t241;t248=- t1,t247;t249=- t248,t42;t250=f<0?g:h t249,t42,t248;t251=sqrt t250;t252=* t246,t251;t253=- t243,t252;t254=- t253,t14;t255=* t91,t32;t256=* t255,t3;t257=/ t256,t5;t258=cos t257;t259=* t254,t258;t260=* t245,t241;t261=+ t230,t260;t262=* t235,t251;t263=- t261,t262;t264=- t263,t14;t265=sin t257;t266=* t264,t265;t267=- t259,t266;t268=v5;t269=* t105,t268;t270=+ t267,t269;t271=- t14,t270;t272=- t270,t14;t273=* t272,t272;t274=* t254,t265;t275=* t264,t258;t276=+ t274,t275;t277=* t188,t268;t278=+ t276,t277;t279=- t278,t14;t280=* t279,t279;t281=+ t273,t280;t282=sqrt t281;t283=/ t271,t282;t284=* t282,t282;t285=* t8,t8;t286=- t284,t285;t287=+ t286,t1;t288=* t32,t282;t289=/ t287,t288;t290=* t283,t289;t291=+ t270,t290;t292=- t14,t278;t293=/ t292,t282;t294=- t14,t293;t295=* t289,t289;t296=- t1,t295;t297=- t296,t42;t298=f<0?g:h t297,t42,t296;t299=sqrt t298;t300=* t294,t299;t301=- t291,t300;t302=- t48,t268;t303=* t105,t302;t304=+ t301,t303;t305=- t304,t14;t306=* t305,t305;t307=* t293,t289;t308=+ t278,t307;t309=* t283,t299;t310=- t308,t309;t311=* t188,t302;t312=+ t310,t311;t313=- t312,t14;t314=* t313,t313;t315=+ t306,t314;t316=sqrt t315;t317=* t316,t316;t318=* t8,t8;t319=- t317,t318;t320=+ t319,t1;t321=* t32,t316;t322=/ t320,t321;t323=* t322,t322;t0=- t1,t323;nonlinineq:==,t3=- t2,t1;t5=- t4,t1;t6=* t3,t5;t8=- t7,t1;t9=- t1,t8;t11=- t10,t1;t12=* t9,t11;t13=- t6,t12;t14=* t3,t11;t15=* t9,t5;t16=+ t14,t15;t17=AtanRatioDegrees t13,t16;t18=- t4,t1;t20=- t19,t1;t21=* t18,t20;t22=- t10,t1;t23=- t1,t22;t25=- t24,t1;t26=* t23,t25;t27=- t21,t26;t28=* t18,t25;t29=* t23,t20;t30=+ t28,t29;t31=AtanRatioDegrees t27,t30;t32=+ t17,t31;t34=+ t32,t33;t36=- t35,t1;t38=- t37,t1;t39=* t36,t38;t41=- t40,t1;t42=- t1,t41;t44=- t43,t1;t45=* t42,t44;t46=- t39,t45;t47=* t36,t44;t48=* t42,t38;t49=+ t47,t48;t50=AtanRatioDegrees t46,t49;t51=+ t34,t50;t52=- t37,t1;t54=- t53,t1;t55=* t52,t54;t56=- t43,t1;t57=- t1,t56;t59=- t58,t1;t60=* t57,t59;t61=- t55,t60;t62=* t52,t59;t63=* t57,t54;t64=+ t62,t63;t65=AtanRatioDegrees t61,t64;t66=+ t51,t65;t68=+ t66,t67;t70=- t69,t1;t72=- t71,t1;t73=* t70,t72;t75=- t74,t1;t76=- t1,t75;t78=- t77,t1;t79=* t76,t78;t80=- t73,t79;t81=* t70,t78;t82=* t76,t72;t83=+ t81,t82;t84=AtanRatioDegrees t80,t83;t85=+ t68,t84;t86=- t71,t1;t88=- t87,t1;t89=* t86,t88;t90=- t77,t1;t91=- t1,t90;t93=- t92,t1;t94=* t91,t93;t95=- t89,t94;t96=* t86,t93;t97=* t91,t88;t98=+ t96,t97;t99=AtanRatioDegrees t95,t98;t100=+ t85,t99;t102=+ t100,t101;t104=- t103,t1;t106=- t105,t1;t107=* t104,t106;t109=- t108,t1;t110=- t1,t109;t112=- t111,t1;t113=* t110,t112;t114=- t107,t113;t115=* t104,t112;t116=* t110,t106;t117=+ t115,t116;t118=AtanRatioDegrees t114,t117;t119=+ t102,t118;t120=- t105,t1;t122=- t121,t1;t123=* t120,t122;t124=- t111,t1;t125=- t1,t124;t127=- t126,t1;t128=* t125,t127;t129=- t123,t128;t130=* t120,t127;t131=* t125,t122;t132=+ t130,t131;t133=AtanRatioDegrees t129,t132;t134=+ t119,t133;t135=#;t136=* t67,t135;t137=+ t134,t136;t138=#;t0=- t137,t138;
133	0.459181	70	0.5	0.5	0.5	0.5	3.1415926535	180	0	-0.17	1.52648413377189e-11	0.011025	2	1e-06	1	0.00275625	0.0525	7.63242066885947e-12	0.17	0	1	0	1	0	1	0	1	1e-06	0.00275625	1e-06	1e-06	0.011025	3.1415926535	180	-0.17	0	1.52648413377189e-11	2	1e-06	0.011025	3.1415926535	180	-0.17	0	1.52648413377189e-11	2	1e-06	1	1e-06	0.011025	3.1415926535	180	-0.17	0	1.52648413377189e-11	2	1e-06	1	0.00275625	0.0525	7.63242066885947e-12	1e-06	0.011025	3.1415926535	180	-0.17	0	1.52648413377189e-11	2	1e-06	1	0.00275625	0.0525	7.63242066885947e-12	1e-06	0.011025	3.1415926535	180	-0.17	0	1.52648413377189e-11	2	1e-06	1	0.00275625	0.0525	7.63242066885947e-12	0.17	1e-06	0.011025	3.1415926535	180	-0.17	0	1.52648413377189e-11	2	1e-06	1	0.00275625	0.0525	7.63242066885947e-12	0.17	1e-06	0.011025	3.1415926535	180	-0.17	0	1.52648413377189e-11	2	1e-06	1	0.00275625	0.0525	7.63242066885947e-12	0.17	1e-06	0.011025	3.1415926535	180	-0.17	0	1.52648413377189e-11	2	1e-06	1	0.00275625	0.0525	7.63242066885947e-12	0.17	1e-06	3	360
6	0.375612957474937	69.1244076030975	0.75263446256808	0.801970175397251	0.197315726575598	0.246399666061409
bounds=1000;obj:t1=v1;t2=#;t3=* t1,t2;t4=#;t5=/ t3,t4;t6=cos t5;t7=v0;t8=* t6,t7;t9=#;t10=- t8,t9;t11=* t10,t10;t12=sin t5;t13=* t12,t7;t14=- t13,t9;t15=* t14,t14;t16=+ t11,t15;t17=sqrt t16;t18=#;t19=v2;t20=* t18,t19;t21=+ t8,t20;t22=- t9,t21;t23=- t21,t9;t24=* t23,t23;t25=#;t26=* t25,t19;t27=+ t13,t26;t28=- t27,t9;t29=* t28,t28;t30=+ t24,t29;t31=sqrt t30;t32=/ t22,t31;t33=* t31,t31;t34=* t7,t7;t35=- t33,t34;t36=#;t37=+ t35,t36;t38=#;t39=* t38,t31;t40=/ t37,t39;t41=* t32,t40;t42=+ t21,t41;t43=- t9,t27;t44=/ t43,t31;t45=- t9,t44;t46=* t40,t40;t47=- t36,t46;t48=#;t49=- t47,t48;t50=f<0?g:h t49,t48,t47;t51=sqrt t50;t52=* t45,t51;t53=- t42,t52;t54=- t53,t20;t55=- t54,t9;t56=* t55,t55;t57=* t44,t40;t58=+ t27,t57;t59=* t32,t51;t60=- t58,t59;t61=- t60,t26;t62=- t61,t9;t63=* t62,t62;t64=+ t56,t63;t65=sqrt t64;t66=- t17,t65;t67=- t17,t65;t68=* t66,t67;t69=#;t70=- t69,t19;t71=* t18,t70;t72=+ t53,t71;t73=- t72,t9;t74=* t73,t73;t75=* t25,t70;t76=+ t60,t75;t77=- t76,t9;t78=* t77,t77;t79=+ t74,t78;t80=sqrt t79;t81=- t9,t72;t82=- t72,t9;t83=* t82,t82;t84=- t76,t9;t85=* t84,t84;t86=+ t83,t85;t87=sqrt t86;t88=/ t81,t87;t89=* t87,t87;t90=* t7,t7;t91=- t89,t90;t92=+ t91,t36;t93=* t38,t87;t94=/ t92,t93;t95=* t88,t94;t96=+ t72,t95;t97=- t9,t76;t98=/ t97,t87;t99=- t9,t98;t100=* t94,t94;t101=- t36,t100;t102=- t101,t48;t103=f<0?g:h t102,t48,t101;t104=sqrt t103;t105=* t99,t104;t106=- t96,t105;t107=- t106,t9;t108=* t107,t107;t109=* t98,t94;t110=+ t76,t109;t111=* t88,t104;t112=- t110,t111;t113=- t112,t9;t114=* t113,t113;t115=+ t108,t114;t116=sqrt t115;t117=- t80,t116;t118=- t80,t116;t119=* t117,t118;t120=+ t68,t119;t121=- t106,t9;t122=* t7,t7;t123=#;t124=- t122,t123;t125=sqrt t124;t126=#;t127=AtanRatioDegrees t125,t126;t128=* t38,t127;t129=* t128,t38;t130=* t129,t2;t131=/ t130,t4;t132=cos t131;t133=* t121,t132;t134=- t112,t9;t135=sin t131;t136=* t134,t135;t137=- t133,t136;t138=- t137,t9;t139=* t138,t138;t140=* t121,t135;t141=* t134,t132;t142=+ t140,t141;t143=- t142,t9;t144=* t143,t143;t145=+ t139,t144;t146=sqrt t145;t147=#;t148=v3;t149=* t147,t148;t150=+ t137,t149;t151=- t9,t150;t152=- t150,t9;t153=* t152,t152;t154=* t18,t148;t155=+ t142,t154;t156=- t155,t9;t157=* t156,t156;t158=+ t153,t157;t159=sqrt t158;t160=/ t151,t159;t161=* t159,t159;t162=* t7,t7;t163=- t161,t162;t164=+ t163,t36;t165=* t38,t159;t166=/ t164,t165;t167=* t160,t166;t168=+ t150,t167;t169=- t9,t155;t170=/ t169,t159;t171=- t9,t170;t172=* t166,t166;t173=- t36,t172;t174=- t173,t48;t175=f<0?g:h t174,t48,t173;t176=sqrt t175;t177=* t171,t176;t178=- t168,t177;t179=- t178,t149;t180=- t179,t9;t181=* t180,t180;t182=* t170,t166;t183=+ t155,t182;t184=* t160,t176;t185=- t183,t184;t186=- t185,t154;t187=- t186,t9;t188=* t187,t187;t189=+ t181,t188;t190=sqrt t189;t191=- t146,t190;t192=- t146,t190;t193=* t191,t192;t194=+ t120,t193;t195=- t69,t148;t196=* t147,t195;t197=+ t178,t196;t198=- t197,t9;t199=* t198,t198;t200=* t18,t195;t201=+ t185,t200;t202=- t201,t9;t203=* t202,t202;t204=+ t199,t203;t205=sqrt t204;t206=- t9,t197;t207=- t197,t9;t208=* t207,t207;t209=- t201,t9;t210=* t209,t209;t211=+ t208,t210;t212=sqrt t211;t213=/ t206,t212;t214=* t212,t212;t215=* t7,t7;t216=- t214,t215;t217=+ t216,t36;t218=* t38,t212;t219=/ t217,t218;t220=* t213,t219;t221=+ t197,t220;t222=- t9,t201;t223=/ t222,t212;t224=- t9,t223;t225=* t219,t219;t226=- t36,t225;t227=- t226,t48;t228=f<0?g:h t227,t48,t226;t229=sqrt t228;t230=* t224,t229;t231=- t221,t230;t232=- t231,t9;t233=* t232,t232;t234=* t223,t219;t235=+ t201,t234;t236=* t213,t229;t237=- t235,t236;t238=- t237,t9;t239=* t238,t238;t240=+ t233,t239;t241=sqrt t240;t242=- t205,t241;t243=- t205,t241;t244=* t242,t243;t245=+ t194,t244;t246=- t231,t9;t247=* t128,t2;t248=/ t247,t4;t249=cos t248;t250=* t246,t249;t251=- t237,t9;t252=sin t248;t253=* t251,t252;t254=- t250,t253;t255=- t254,t9;t256=* t255,t255;t257=* t246,t252;t258=* t251,t249;t259=+ t257,t258;t260=- t259,t9;t261=* t260,t260;t262=+ t256,t261;t263=sqrt t262;t264=#;t265=v4;t266=* t264,t265;t267=+ t254,t266;t268=- t9,t267;t269=- t267,t9;t270=* t269,t269;t271=- t259,t9;t272=* t271,t271;t273=+ t270,t272;t274=sqrt t273;t275=/ t268,t274;t276=* t274,t274;t277=* t7,t7;t278=- t276,t277;t279=+ t278,t36;t280=* t38,t274;t281=/ t279,t280;t282=* t275,t281;t283=+ t267,t282;t284=- t9,t259;t285=/ t284,t274;t286=- t9,t285;t287=* t281,t281;t288=- t36,t287;t289=- t288,t48;t290=f<0?g:h t289,t48,t288;t291=sqrt t290;t292=* t286,t291;t293=- t283,t292;t294=- t293,t266;t295=- t294,t9;t296=* t295,t295;t297=* t285,t281;t298=+ t259,t297;t299=* t275,t291;t300=- t298,t299;t301=- t300,t9;t302=- t301,t9;t303=* t302,t302;t304=+ t296,t303;t305=sqrt t304;t306=- t263,t305;t307=- t263,t305;t308=* t306,t307;t309=+ t245,t308;t310=- t69,t265;t311=* t264,t310;t312=+ t293,t311;t313=- t312,t9;t314=* t313,t313;t315=- t300,t9;t316=* t315,t315;t317=+ t314,t316;t318=sqrt t317;t319=- t9,t312;t320=- t312,t9;t321=* t320,t320;t322=- t300,t9;t323=* t322,t322;t324=+ t321,t323;t325=sqrt t324;t326=/ t319,t325;t327=* t325,t325;t328=* t7,t7;t329=- t327,t328;t330=+ t329,t36;t331=* t38,t325;t332=/ t330,t331;t333=* t326,t332;t334=+ t312,t333;t335=- t9,t300;t336=/ t335,t325;t337=- t9,t336;t338=* t332,t332;t339=- t36,t338;t340=- t339,t48;t341=f<0?g:h t340,t48,t339;t342=sqrt t341;t343=* t337,t342;t344=- t334,t343;t345=- t344,t9;t346=* t345,t345;t347=* t336,t332;t348=+ t300,t347;t349=* t326,t342;t350=- t348,t349;t351=- t350,t9;t352=* t351,t351;t353=+ t346,t352;t354=sqrt t353;t355=- t318,t354;t356=- t318,t354;t357=* t355,t356;t358=+ t309,t357;t359=- t344,t9;t360=* t128,t38;t361=* t360,t2;t362=/ t361,t4;t363=cos t362;t364=* t359,t363;t365=- t350,t9;t366=sin t362;t367=* t365,t366;t368=- t364,t367;t369=- t368,t9;t370=* t369,t369;t371=* t359,t366;t372=* t365,t363;t373=+ t371,t372;t374=- t373,t9;t375=* t374,t374;t376=+ t370,t375;t377=sqrt t376;t378=v5;t379=* t147,t378;t380=+ t368,t379;t381=- t9,t380;t382=- t380,t9;t383=* t382,t382;t384=* t264,t378;t385=+ t373,t384;t386=- t385,t9;t387=* t386,t386;t388=+ t383,t387;t389=sqrt t388;t390=/ t381,t389;t391=* t389,t389;t392=* t7,t7;t393=- t391,t392;t394=+ t393,t36;t395=* t38,t389;t396=/ t394,t395;t397=* t390,t396;t398=+ t380,t397;t399=- t9,t385;t400=/ t399,t389;t401=- t9,t400;t402=* t396,t396;t403=- t36,t402;t404=- t403,t48;t405=f<0?g:h t404,t48,t403;t406=sqrt t405;t407=* t401,t406;t408=- t398,t407;t409=- t408,t379;t410=- t409,t9;t411=* t410,t410;t412=* t400,t396;t413=+ t385,t412;t414=* t390,t406;t415=- t413,t414;t416=- t415,t384;t417=- t416,t9;t418=* t417,t417;t419=+ t411,t418;t420=sqrt t419;t421=- t377,t420;t422=- t377,t420;t423=* t421,t422;t424=+ t358,t423;t425=- t69,t378;t426=* t147,t425;t427=+ t408,t426;t428=- t427,t9;t429=* t428,t428;t430=* t264,t425;t431=+ t415,t430;t432=- t431,t9;t433=* t432,t432;t434=+ t429,t433;t435=sqrt t434;t436=- t9,t427;t437=- t427,t9;t438=* t437,t437;t439=- t431,t9;t440=* t439,t439;t441=+ t438,t440;t442=sqrt t441;t443=/ t436,t442;t444=* t442,t442;t445=* t7,t7;t446=- t444,t445;t447=+ t446,t36;t448=* t38,t442;t449=/ t447,t448;t450=* t443,t449;t451=+ t427,t450;t452=- t9,t431;t453=/ t452,t442;t454=- t9,t453;t455=* t449,t449;t456=- t36,t455;t457=- t456,t48;t458=f<0?g:h t457,t48,t456;t459=sqrt t458;t460=* t454,t459;t461=- t451,t460;t462=- t461,t9;t463=* t462,t462;t464=* t453,t449;t465=+ t431,t464;t466=* t443,t459;t467=- t465,t466;t468=- t467,t9;t469=* t468,t468;t470=+ t463,t469;t471=sqrt t470;t472=- t435,t471;t473=- t435,t471;t474=* t472,t473;t0=+ t424,t474;ineqlist8:ineq>=,1:2,;ineq<=,1:2,;ineq>=,1:3,;ineq<=,1:3,;ineq>=,1:4,;ineq<=,1:4,;ineq>=,1:5,;ineq<=,1:5,;nonlinineqlist10:nonlinineq:>=,t1=v0;t2=* t1,t1;t3=#;t4=- t2,t3;t5=#;t0=- t4,t5;nonlinineq:>=,t1=#;t2=v1;t3=#;t4=* t2,t3;t5=#;t6=/ t4,t5;t7=cos t6;t8=v0;t9=* t7,t8;t10=#;t11=v2;t12=* t10,t11;t13=+ t9,t12;t14=#;t15=- t13,t14;t16=* t15,t15;t17=sin t6;t18=* t17,t8;t19=#;t20=* t19,t11;t21=+ t18,t20;t22=- t21,t14;t23=* t22,t22;t24=+ t16,t23;t25=sqrt t24;t26=* t25,t25;t27=* t8,t8;t28=- t26,t27;t29=+ t28,t1;t30=#;t31=* t30,t25;t32=/ t29,t31;t33=* t32,t32;t0=- t1,t33;nonlinineq:>=,t1=#;t2=v1;t3=#;t4=* t2,t3;t5=#;t6=/ t4,t5;t7=cos t6;t8=v0;t9=* t7,t8;t10=#;t11=v2;t12=* t10,t11;t13=+ t9,t12;t14=#;t15=- t14,t13;t16=- t13,t14;t17=* t16,t16;t18=sin t6;t19=* t18,t8;t20=#;t21=* t20,t11;t22=+ t19,t21;t23=- t22,t14;t24=* t23,t23;t25=+ t17,t24;t26=sqrt t25;t27=/ t15,t26;t28=* t26,t26;t29=* t8,t8;t30=- t28,t29;t31=+ t30,t1;t32=#;t33=* t32,t26;t34=/ t31,t33;t35=* t27,t34;t36=+ t13,t35;t37=- t14,t22;t38=/ t37,t26;t39=- t14,t38;t40=* t34,t34;t41=- t1,t40;t42=#;t43=- t41,t42;t44=f<0?g:h t43,t42,t41;t45=sqrt t44;t46=* t39,t45;t47=- t36,t46;t48=#;t49=- t48,t11;t50=* t10,t49;t51=+ t47,t50;t52=- t51,t14;t53=* t52,t52;t54=* t38,t34;t55=+ t22,t54;t56=* t27,t45;t57=- t55,t56;t58=* t20,t49;t59=+ t57,t58;t60=- t59,t14;t61=* t60,t60;t62=+ t53,t61;t63=sqrt t62;t64=* t63,t63;t65=* t8,t8;t66=- t64,t65;t67=+ t66,t1;t68=* t32,t63;t69=/ t67,t68;t70=* t69,t69;t0=- t1,t70;nonlinineq:>=,t1=#;t2=v1;t3=#;t4=* t2,t3;t5=#;t6=/ t4,t5;t7=cos t6;t8=v0;t9=* t7,t8;t10=#;t11=v2;t12=* t10,t11;t13=+ t9,t12;t14=#;t15=- t14,t13;t16=- t13,t14;t17=* t16,t16;t18=sin t6;t19=* t18,t8;t20=#;t21=* t20,t11;t22=+ t19,t21;t23=- t22,t14;t24=* t23,t23;t25=+ t17,t24;t26=sqrt t25;t27=/ t15,t26;t28=* t26,t26;t29=* t8,t8;t30=- t28,t29;t31=+ t30,t1;t32=#;t33=* t32,t26;t34=/ t31,t33;t35=* t27,t34;t36=+ t13,t35;t37=- t14,t22;t38=/ t37,t26;t39=- t14,t38;t40=* t34,t34;t41=- t1,t40;t42=#;t43=- t41,t42;t44=f<0?g:h t43,t42,t41;t45=sqrt t44;t46=* t39,t45;t47=- t36,t46;t48=#;t49=- t48,t11;t50=* t10,t49;t51=+ t47,t50;t52=- t14,t51;t53=- t51,t14;t54=* t53,t53;t55=* t38,t34;t56=+ t22,t55;t57=* t27,t45;t58=- t56,t57;t59=* t20,t49;t60=+ t58,t59;t61=- t60,t14;t62=* t61,t61;t63=+ t54,t62;t64=sqrt t63;t65=/ t52,t64;t66=* t64,t64;t67=* t8,t8;t68=- t66,t67;t69=+ t68,t1;t70=* t32,t64;t71=/ t69,t70;t72=* t65,t71;t73=+ t51,t72;t74=- t14,t60;t75=/ t74,t64;t76=- t14,t75;t77=* t71,t71;t78=- t1,t77;t79=- t78,t42;t80=f<0?g:h t79,t42,t78;t81=sqrt t80;t82=* t76,t81;t83=- t73,t82;t84=- t83,t14;t85=* t8,t8;t86=#;t87=- t85,t86;t88=sqrt t87;t89=#;t90=AtanRatioDegrees t88,t89;t91=* t32,t90;t92=* t91,t32;t93=* t92,t3;t94=/ t93,t5;t95=cos t94;t96=* t84,t95;t97=* t75,t71;t98=+ t60,t97;t99=* t65,t81;t100=- t98,t99;t101=- t100,t14;t102=sin t94;t103=* t101,t102;t104=- t96,t103;t105=#;t106=v3;t107=* t105,t106;t108=+ t104,t107;t109=- t108,t14;t110=* t109,t109;t111=* t84,t102;t112=* t101,t95;t113=+ t111,t112;t114=* t10,t106;t115=+ t113,t114;t116=- t115,t14;t117=* t116,t116;t118=+ t110,t117;t119=sqrt t118;t120=* t119,t119;t121=* t8,t8;t122=- t120,t121;t123=+ t122,t1;t124=* t32,t119;t125=/ t123,t124;t126=* t125,t125;t0=- t1,t126;nonlinineq:>=,t1=#;t2=v1;t3=#;t4=* t2,t3;t5=#;t6=/ t4,t5;t7=cos t6;t8=v0;t9=* t7,t8;t10=#;t11=v2;t12=* t10,t11;t13=+ t9,t12;t14=#;t15=- t14,t13;t16=- t13,t14;t17=* t16,t16;t18=sin t6;t19=* t18,t8;t20=#;t21=* t20,t11;t22=+ t19,t21;t23=- t22,t14;t24=* t23,t23;t25=+ t17,t24;t26=sqrt t25;t27=/ t15,t26;t28=* t26,t26;t29=* t8,t8;t30=- t28,t29;t31=+ t30,t1;t32=#;t33=* t32,t26;t34=/ t31,t33;t35=* t27,t34;t36=+ t13,t35;t37=- t14,t22;t38=/ t37,t26;t39=- t14,t38;t40=* t34,t34;t41=- t1,t40;t42=#;t43=- t41,t42;t44=f<0?g:h t43,t42,t41;t45=sqrt t44;t46=* t39,t45;t47=- t36,t46;t48=#;t49=- t48,t11;t50=* t10,t49;t51=+ t47,t50;t52=- t14,t51;t53=- t51,t14;t54=* t53,t53;t55=* t38,t34;t56=+ t22,t55;t57=* t27,t45;t58=- t56,t57;t59=* t20,t49;t60=+ t58,t59;t61=- t60,t14;t62=* t61,t61;t63=+ t54,t62;t64=sqrt t63;t65=/ t52,t64;t66=* t64,t64;t67=* t8,t8;t68=- t66,t67;t69=+ t68,t1;t70=* t32,t64;t71=/ t69,t70;t72=* t65,t71;t73=+ t51,t72;t74=- t14,t60;t75=/ t74,t64;t76=- t14,t75;t77=* t71,t71;t78=- t1,t77;t79=- t78,t42;t80=f<0?g:h t79,t42,t78;t81=sqrt t80;t82=* t76,t81;t83=- t73,t82;t84=- t83,t14;t85=* t8,t8;t86=#;t87=- t85,t86;t88=sqrt t87;t89=#;t90=AtanRatioDegrees t88,t89;t91=* t32,t90;t92=* t91,t32;t93=* t92,t3;t94=/ t93,t5;t95=cos t94;t96=* t84,t95;t97=* t75,t71;t98=+ t60,t97;t99=* t65,t81;t100=- t98,t99;t101=- t100,t14;t102=sin t94;t103=* t101,t102;t104=- t96,t103;t105=#;t106=v3;t107=* t105,t106;t108=+ t104,t107;t109=- t14,t108;t110=- t108,t14;t111=* t110,t110;t112=* t84,t102;t113=* t101,t95;t114=+ t112,t113;t115=* t10,t106;t116=+ t114,t115;t117=- t116,t14;t118=* t117,t117;t119=+ t111,t118;t120=sqrt t119;t121=/ t109,t120;t122=* t120,t120;t123=* t8,t8;t124=- t122,t123;t125=+ t124,t1;t126=* t32,t120;t127=/ t125,t126;t128=* t121,t127;t129=+ t108,t128;t130=- t14,t116;t131=/ t130,t120;t132=- t14,t131;t133=* t127,t127;t134=- t1,t133;t135=- t134,t42;t136=f<0?g:h t135,t42,t134;t137=sqrt t136;t138=* t132,t137;t139=- t129,t138;t140=- t48,t106;t141=* t105,t140;t142=+ t139,t141;t143=- t142,t14;t144=* t143,t143;t145=* t131,t127;t146=+ t116,t145;t147=* t121,t137;t148=- t146,t147;t149=* t10,t140;t150=+ t148,t149;t151=- t150,t14;t152=* t151,t151;t153=+ t144,t152;t154=sqrt t153;t155=* t154,t154;t156=* t8,t8;t157=- t155,t156;t158=+ t157,t1;t159=* t32,t154;t160=/ t158,t159;t161=* t160,t160;t0=- t1,t161;nonlinineq:>=,t1=#;t2=v1;t3=#;t4=* t2,t3;t5=#;t6=/ t4,t5;t7=cos t6;t8=v0;t9=* t7,t8;t10=#;t11=v2;t12=* t10,t11;t13=+ t9,t12;t14=#;t15=- t14,t13;t16=- t13,t14;t17=* t16,t16;t18=sin t6;t19=* t18,t8;t20=#;t21=* t20,t11;t22=+ t19,t21;t23=- t22,t14;t24=* t23,t23;t25=+ t17,t24;t26=sqrt t25;t27=/ t15,t26;t28=* t26,t26;t29=* t8,t8;t30=- t28,t29;t31=+ t30,t1;t32=#;t33=* t32,t26;t34=/ t31,t33;t35=* t27,t34;t36=+ t13,t35;t37=- t14,t22;t38=/ t37,t26;t39=- t14,t38;t40=* t34,t34;t41=- t1,t40;t42=#;t43=- t41,t42;t44=f<0?g:h t43,t42,t41;t45=sqrt t44;t46=* t39,t45;t47=- t36,t46;t48=#;t49=- t48,t11;t50=* t10,t49;t51=+ t47,t50;t52=- t14,t51;t53=- t51,t14;t54=* t53,t53;t55=* t38,t34;t56=+ t22,t55;t57=* t27,t45;t58=- t56,t57;t59=* t20,t49;t60=+ t58,t59;t61=- t60,t14;t62=* t61,t61;t63=+ t54,t62;t64=sqrt t63;t65=/ t52,t64;t66=* t64,t64;t67=* t8,t8;t68=- t66,t67;t69=+ t68,t1;t70=* t32,t64;t71=/ t69,t70;t72=* t65,t71;t73=+ t51,t72;t74=- t14,t60;t75=/ t74,t64;t76=- t14,t75;t77=* t71,t71;t78=- t1,t77;t79=- t78,t42;t80=f<0?g:h t79,t42,t78;t81=sqrt t80;t82=* t76,t81;t83=- t73,t82;t84=- t83,t14;t85=* t8,t8;t86=#;t87=- t85,t86;t88=sqrt t87;t89=#;t90=AtanRatioDegrees t88,t89;t91=* t32,t90;t92=* t91,t32;t93=* t92,t3;t94=/ t93,t5;t95=cos t94;t96=* t84,t95;t97=* t75,t71;t98=+ t60,t97;t99=* t65,t81;t100=- t98,t99;t101=- t100,t14;t102=sin t94;t103=* t101,t102;t104=- t96,t103;t105=#;t106=v3;t107=* t105,t106;t108=+ t104,t107;t109=- t14,t108;t110=- t108,t14;t111=* t110,t110;t112=* t84,t102;t113=* t101,t95;t114=+ t112,t113;t115=* t10,t106;t116=+ t114,t115;t117=- t116,t14;t118=* t117,t117;t119=+ t111,t118;t120=sqrt t119;t121=/ t109,t120;t122=* t120,t120;t123=* t8,t8;t124=- t122,t123;t125=+ t124,t1;t126=* t32,t120;t127=/ t125,t126;t128=* t121,t127;t129=+ t108,t128;t130=- t14,t116;t131=/ t130,t120;t132=- t14,t131;t133=* t127,t127;t134=- t1,t133;t135=- t134,t42;t136=f<0?g:h t135,t42,t134;t137=sqrt t136;t138=* t132,t137;t139=- t129,t138;t140=- t48,t106;t141=* t105,t140;t142=+ t139,t141;t143=- t14,t142;t144=- t142,t14;t145=* t144,t144;t146=* t131,t127;t147=+ t116,t146;t148=* t121,t137;t149=- t147,t148;t150=* t10,t140;t151=+ t149,t150;t152=- t151,t14;t153=* t152,t152;t154=+ t145,t153;t155=sqrt t154;t156=/ t143,t155;t157=* t155,t155;t158=* t8,t8;t159=- t157,t158;t160=+ t159,t1;t161=* t32,t155;t162=/ t160,t161;t163=* t156,t162;t164=+ t142,t163;t165=- t14,t151;t166=/ t165,t155;t167=- t14,t166;t168=* t162,t162;t169=- t1,t168;t170=- t169,t42;t171=f<0?g:h t170,t42,t169;t172=sqrt t171;t173=* t167,t172;t174=- t164,t173;t175=- t174,t14;t176=* t91,t3;t177=/ t176,t5;t178=cos t177;t179=* t175,t178;t180=* t166,t162;t181=+ t151,t180;t182=* t156,t172;t183=- t181,t182;t184=- t183,t14;t185=sin t177;t186=* t184,t185;t187=- t179,t186;t188=#;t189=v4;t190=* t188,t189;t191=+ t187,t190;t192=- t191,t14;t193=* t192,t192;t194=* t175,t185;t195=* t184,t178;t196=+ t194,t195;t197=- t196,t14;t198=* t197,t197;t199=+ t193,t198;t200=sqrt t199;t201=* t200,t200;t202=* t8,t8;t203=- t201,t202;t204=+ t203,t1;t205=* t32,t200;t206=/ t204,t205;t207=* t206,t206;t0=- t1,t207;nonlinineq:>=,t1=#;t2=v1;t3=#;t4=* t2,t3;t5=#;t6=/ t4,t5;t7=cos t6;t8=v0;t9=* t7,t8;t10=#;t11=v2;t12=* t10,t11;t13=+ t9,t12;t14=#;t15=- t14,t13;t16=- t13,t14;t17=* t16,t16;t18=sin t6;t19=* t18,t8;t20=#;t21=* t20,t11;t22=+ t19,t21;t23=- t22,t14;t24=* t23,t23;t25=+ t17,t24;t26=sqrt t25;t27=/ t15,t26;t28=* t26,t26;t29=* t8,t8;t30=- t28,t29;t31=+ t30,t1;t32=#;t33=* t32,t26;t34=/ t31,t33;t35=* t27,t34;t36=+ t13,t35;t37=- t14,t22;t38=/ t37,t26;t39=- t14,t38;t40=* t34,t34;t41=- t1,t40;t42=#;t43=- t41,t42;t44=f<0?g:h t43,t42,t41;t45=sqrt t44;t46=* t39,t45;t47=- t36,t46;t48=#;t49=- t48,t11;t50=* t10,t49;t51=+ t47,t50;t52=- t14,t51;t53=- t51,t14;t54=* t53,t53;t55=* t38,t34;t56=+ t22,t55;t57=* t27,t45;t58=- t56,t57;t59=* t20,t49;t60=+ t58,t59;t61=- t60,t14;t62=* t61,t61;t63=+ t54,t62;t64=sqrt t63;t65=/ t52,t64;t66=* t64,t64;t67=* t8,t8;t68=- t66,t67;t69=+ t68,t1;t70=* t32,t64;t71=/ t69,t70;t72=* t65,t71;t73=+ t51,t72;t74=- t14,t60;t75=/ t74,t64;t76=- t14,t75;t77=* t71,t71;t78=- t1,t77;t79=- t78,t42;t80=f<0?g:h t79,t42,t78;t81=sqrt t80;t82=* t76,t81;t83=- t73,t82;t84=- t83,t14;t85=* t8,t8;t86=#;t87=- t85,t86;t88=sqrt t87;t89=#;t90=AtanRatioDegrees t88,t89;t91=* t32,t90;t92=* t91,t32;t93=* t92,t3;t94=/ t93,t5;t95=cos t94;t96=* t84,t95;t97=* t75,t71;t98=+ t60,t97;t99=* t65,t81;t100=- t98,t99;t101=- t100,t14;t102=sin t94;t103=* t101,t102;t104=- t96,t103;t105=#;t106=v3;t107=* t105,t106;t108=+ t104,t107;t109=- t14,t108;t110=- t108,t14;t111=* t110,t110;t112=* t84,t102;t113=* t101,t95;t114=+ t112,t113;t115=* t10,t106;t116=+ t114,t115;t117=- t116,t14;t118=* t117,t117;t119=+ t111,t118;t120=sqrt t119;t121=/ t109,t120;t122=* t120,t120;t123=* t8,t8;t124=- t122,t123;t125=+ t124,t1;t126=* t32,t120;t127=/ t125,t126;t128=* t121,t127;t129=+ t108,t128;t130=- t14,t116;t131=/ t130,t120;t132=- t14,t131;t133=* t127,t127;t134=- t1,t133;t135=- t134,t42;t136=f<0?g:h t135,t42,t134;t137=sqrt t136;t138=* t132,t137;t139=- t129,t138;t140=- t48,t106;t141=* t105,t140;t142=+ t139,t141;t143=- t14,t142;t144=- t142,t14;t145=* t144,t144;t146=* t131,t127;t147=+ t116,t146;t148=* t121,t137;t149=- t147,t148;t150=* t10,t140;t151=+ t149,t150;t152=- t151,t14;t153=* t152,t152;t154=+ t145,t153;t155=sqrt t154;t156=/ t143,t155;t157=* t155,t155;t158=* t8,t8;t159=- t157,t158;t160=+ t159,t1;t161=* t32,t155;t162=/ t160,t161;t163=* t156,t162;t164=+ t142,t163;t165=- t14,t151;t166=/ t165,t155;t167=- t14,t166;t168=* t162,t162;t169=- t1,t168;t170=- t169,t42;t171=f<0?g:h t170,t42,t169;t172=sqrt t171;t173=* t167,t172;t174=- t164,t173;t175=- t174,t14;t176=* t91,t3;t177=/ t176,t5;t178=cos t177;t179=* t175,t178;t180=* t166,t162;t181=+ t151,t180;t182=* t156,t172;t183=- t181,t182;t184=- t183,t14;t185=sin t177;t186=* t184,t185;t187=- t179,t186;t188=#;t189=v4;t190=* t188,t189;t191=+ t187,t190;t192=- t14,t191;t193=- t191,t14;t194=* t193,t193;t195=* t175,t185;t196=* t184,t178;t197=+ t195,t196;t198=- t197,t14;t199=* t198,t198;t200=+ t194,t199;t201=sqrt t200;t202=/ t192,t201;t203=* t201,t201;t204=* t8,t8;t205=- t203,t204;t206=+ t205,t1;t207=* t32,t201;t208=/ t206,t207;t209=* t202,t208;t210=+ t191,t209;t211=- t14,t197;t212=/ t211,t201;t213=- t14,t212;t214=* t208,t208;t215=- t1,t214;t216=- t215,t42;t217=f<0?g:h t216,t42,t215;t218=sqrt t217;t219=* t213,t218;t220=- t210,t219;t221=- t48,t189;t222=* t188,t221;t223=+ t220,t222;t224=- t223,t14;t225=* t224,t224;t226=* t212,t208;t227=+ t197,t226;t228=* t202,t218;t229=- t227,t228;t230=- t229,t14;t231=* t230,t230;t232=+ t225,t231;t233=sqrt t232;t234=* t233,t233;t235=* t8,t8;t236=- t234,t235;t237=+ t236,t1;t238=* t32,t233;t239=/ t237,t238;t240=* t239,t239;t0=- t1,t240;nonlinineq:>=,t1=#;t2=v1;t3=#;t4=* t2,t3;t5=#;t6=/ t4,t5;t7=cos t6;t8=v0;t9=* t7,t8;t10=#;t11=v2;t12=* t10,t11;t13=+ t9,t12;t14=#;t15=- t14,t13;t16=- t13,t14;t17=* t16,t16;t18=sin t6;t19=* t18,t8;t20=#;t21=* t20,t11;t22=+ t19,t21;t23=- t22,t14;t24=* t23,t23;t25=+ t17,t24;t26=sqrt t25;t27=/ t15,t26;t28=* t26,t26;t29=* t8,t8;t30=- t28,t29;t31=+ t30,t1;t32=#;t33=* t32,t26;t34=/ t31,t33;t35=* t27,t34;t36=+ t13,t35;t37=- t14,t22;t38=/ t37,t26;t39=- t14,t38;t40=* t34,t34;t41=- t1,t40;t42=#;t43=- t41,t42;t44=f<0?g:h t43,t42,t41;t45=sqrt t44;t46=* t39,t45;t47=- t36,t46;t48=#;t49=- t48,t11;t50=* t10,t49;t51=+ t47,t50;t52=- t14,t51;t53=- t51,t14;t54=* t53,t53;t55=* t38,t34;t56=+ t22,t55;t57=* t27,t45;t58=- t56,t57;t59=* t20,t49;t60=+ t58,t59;t61=- t60,t14;t62=* t61,t61;t63=+ t54,t62;t64=sqrt t63;t65=/ t52,t64;t66=* t64,t64;t67=* t8,t8;t68=- t66,t67;t69=+ t68,t1;t70=* t32,t64;t71=/ t69,t70;t72=* t65,t71;t73=+ t51,t72;t74=- t14,t60;t75=/ t74,t64;t76=- t14,t75;t77=* t71,t71;t78=- t1,t77;t79=- t78,t42;t80=f<0?g:h t79,t42,t78;t81=sqrt t80;t82=* t76,t81;t83=- t73,t82;t84=- t83,t14;t85=* t8,t8;t86=#;t87=- t85,t86;t88=sqrt t87;t89=#;t90=AtanRatioDegrees t88,t89;t91=* t32,t90;t92=* t91,t32;t93=* t92,t3;t94=/ t93,t5;t95=cos t94;t96=* t84,t95;t97=* t75,t71;t98=+ t60,t97;t99=* t65,t81;t100=- t98,t99;t101=- t100,t14;t102=sin t94;t103=* t101,t102;t104=- t96,t103;t105=#;t106=v3;t107=* t105,t106;t108=+ t104,t107;t109=- t14,t108;t110=- t108,t14;t111=* t110,t110;t112=* t84,t102;t113=* t101,t95;t114=+ t112,t113;t115=* t10,t106;t116=+ t114,t115;t117=- t116,t14;t118=* t117,t117;t119=+ t111,t118;t120=sqrt t119;t121=/ t109,t120;t122=* t120,t120;t123=* t8,t8;t124=- t122,t123;t125=+ t124,t1;t126=* t32,t120;t127=/ t125,t126;t128=* t121,t127;t129=+ t108,t128;t130=- t14,t116;t131=/ t130,t120;t132=- t14,t131;t133=* t127,t127;t134=- t1,t133;t135=- t134,t42;t136=f<0?g:h t135,t42,t134;t137=sqrt t136;t138=* t132,t137;t139=- t129,t138;t140=- t48,t106;t141=* t105,t140;t142=+ t139,t141;t143=- t14,t142;t144=- t142,t14;t145=* t144,t144;t146=* t131,t127;t147=+ t116,t146;t148=* t121,t137;t149=- t147,t148;t150=* t10,t140;t151=+ t149,t150;t152=- t151,t14;t153=* t152,t152;t154=+ t145,t153;t155=sqrt t154;t156=/ t143,t155;t157=* t155,t155;t158=* t8,t8;t159=- t157,t158;t160=+ t159,t1;t161=* t32,t155;t162=/ t160,t161;t163=* t156,t162;t164=+ t142,t163;t165=- t14,t151;t166=/ t165,t155;t167=- t14,t166;t168=* t162,t162;t169=- t1,t168;t170=- t169,t42;t171=f<0?g:h t170,t42,t169;t172=sqrt t171;t173=* t167,t172;t174=- t164,t173;t175=- t174,t14;t176=* t91,t3;t177=/ t176,t5;t178=cos t177;t179=* t175,t178;t180=* t166,t162;t181=+ t151,t180;t182=* t156,t172;t183=- t181,t182;t184=- t183,t14;t185=sin t177;t186=* t184,t185;t187=- t179,t186;t188=#;t189=v4;t190=* t188,t189;t191=+ t187,t190;t192=- t14,t191;t193=- t191,t14;t194=* t193,t193;t195=* t175,t185;t196=* t184,t178;t197=+ t195,t196;t198=- t197,t14;t199=* t198,t198;t200=+ t194,t199;t201=sqrt t200;t202=/ t192,t201;t203=* t201,t201;t204=* t8,t8;t205=- t203,t204;t206=+ t205,t1;t207=* t32,t201;t208=/ t206,t207;t209=* t202,t208;t210=+ t191,t209;t211=- t14,t197;t212=/ t211,t201;t213=- t14,t212;t214=* t208,t208;t215=- t1,t214;t216=- t215,t42;t217=f<0?g:h t216,t42,t215;t218=sqrt t217;t219=* t213,t218;t220=- t210,t219;t221=- t48,t189;t222=* t188,t221;t223=+ t220,t222;t224=- t14,t223;t225=- t223,t14;t226=* t225,t225;t227=* t212,t208;t228=+ t197,t227;t229=* t202,t218;t230=- t228,t229;t231=- t230,t14;t232=* t231,t231;t233=+ t226,t232;t234=sqrt t233;t235=/ t224,t234;t236=* t234,t234;t237=* t8,t8;t238=- t236,t237;t239=+ t238,t1;t240=* t32,t234;t241=/ t239,t240;t242=* t235,t241;t243=+ t223,t242;t244=- t14,t230;t245=/ t244,t234;t246=- t14,t245;t247=* t241,t241;t248=- t1,t247;t249=- t248,t42;t250=f<0?g:h t249,t42,t248;t251=sqrt t250;t252=* t246,t251;t253=- t243,t252;t254=- t253,t14;t255=* t91,t32;t256=* t255,t3;t257=/ t256,t5;t258=cos t257;t259=* t254,t258;t260=* t245,t241;t261=+ t230,t260;t262=* t235,t251;t263=- t261,t262;t264=- t263,t14;t265=sin t257;t266=* t264,t265;t267=- t259,t266;t268=v5;t269=* t105,t268;t270=+ t267,t269;t271=- t270,t14;t272=* t271,t271;t273=* t254,t265;t274=* t264,t258;t275=+ t273,t274;t276=* t188,t268;t277=+ t275,t276;t278=- t277,t14;t279=* t278,t278;t280=+ t272,t279;t281=sqrt t280;t282=* t281,t281;t283=* t8,t8;t284=- t282,t283;t285=+ t284,t1;t286=* t32,t281;t287=/ t285,t286;t288=* t287,t287;t0=- t1,t288;nonlinineq:>=,t1=#;t2=v1;t3=#;t4=* t2,t3;t5=#;t6=/ t4,t5;t7=cos t6;t8=v0;t9=* t7,t8;t10=#;t11=v2;t12=* t10,t11;t13=+ t9,t12;t14=#;t15=- t14,t13;t16=- t13,t14;t17=* t16,t16;t18=sin t6;t19=* t18,t8;t20=#;t21=* t20,t11;t22=+ t19,t21;t23=- t22,t14;t24=* t23,t23;t25=+ t17,t24;t26=sqrt t25;t27=/ t15,t26;t28=* t26,t26;t29=* t8,t8;t30=- t28,t29;t31=+ t30,t1;t32=#;t33=* t32,t26;t34=/ t31,t33;t35=* t27,t34;t36=+ t13,t35;t37=- t14,t22;t38=/ t37,t26;t39=- t14,t38;t40=* t34,t34;t41=- t1,t40;t42=#;t43=- t41,t42;t44=f<0?g:h t43,t42,t41;t45=sqrt t44;t46=* t39,t45;t47=- t36,t46;t48=#;t49=- t48,t11;t50=* t10,t49;t51=+ t47,t50;t52=- t14,t51;t53=- t51,t14;t54=* t53,t53;t55=* t38,t34;t56=+ t22,t55;t57=* t27,t45;t58=- t56,t57;t59=* t20,t49;t60=+ t58,t59;t61=- t60,t14;t62=* t61,t61;t63=+ t54,t62;t64=sqrt t63;t65=/ t52,t64;t66=* t64,t64;t67=* t8,t8;t68=- t66,t67;t69=+ t68,t1;t70=* t32,t64;t71=/ t69,t70;t72=* t65,t71;t73=+ t51,t72;t74=- t14,t60;t75=/ t74,t64;t76=- t14,t75;t77=* t71,t71;t78=- t1,t77;t79=- t78,t42;t80=f<0?g:h t79,t42,t78;t81=sqrt t80;t82=* t76,t81;t83=- t73,t82;t84=- t83,t14;t85=* t8,t8;t86=#;t87=- t85,t86;t88=sqrt t87;t89=#;t90=AtanRatioDegrees t88,t89;t91=* t32,t90;t92=* t91,t32;t93=* t92,t3;t94=/ t93,t5;t95=cos t94;t96=* t84,t95;t97=* t75,t71;t98=+ t60,t97;t99=* t65,t81;t100=- t98,t99;t101=- t100,t14;t102=sin t94;t103=* t101,t102;t104=- t96,t103;t105=#;t106=v3;t107=* t105,t106;t108=+ t104,t107;t109=- t14,t108;t110=- t108,t14;t111=* t110,t110;t112=* t84,t102;t113=* t101,t95;t114=+ t112,t113;t115=* t10,t106;t116=+ t114,t115;t117=- t116,t14;t118=* t117,t117;t119=+ t111,t118;t120=sqrt t119;t121=/ t109,t120;t122=* t120,t120;t123=* t8,t8;t124=- t122,t123;t125=+ t124,t1;t126=* t32,t120;t127=/ t125,t126;t128=* t121,t127;t129=+ t108,t128;t130=- t14,t116;t131=/ t130,t120;t132=- t14,t131;t133=* t127,t127;t134=- t1,t133;t135=- t134,t42;t136=f<0?g:h t135,t42,t134;t137=sqrt t136;t138=* t132,t137;t139=- t129,t138;t140=- t48,t106;t141=* t105,t140;t142=+ t139,t141;t143=- t14,t142;t144=- t142,t14;t145=* t144,t144;t146=* t131,t127;t147=+ t116,t146;t148=* t121,t137;t149=- t147,t148;t150=* t10,t140;t151=+ t149,t150;t152=- t151,t14;t153=* t152,t152;t154=+ t145,t153;t155=sqrt t154;t156=/ t143,t155;t157=* t155,t155;t158=* t8,t8;t159=- t157,t158;t160=+ t159,t1;t161=* t32,t155;t162=/ t160,t161;t163=* t156,t162;t164=+ t142,t163;t165=- t14,t151;t166=/ t165,t155;t167=- t14,t166;t168=* t162,t162;t169=- t1,t168;t170=- t169,t42;t171=f<0?g:h t170,t42,t169;t172=sqrt t171;t173=* t167,t172;t174=- t164,t173;t175=- t174,t14;t176=* t91,t3;t177=/ t176,t5;t178=cos t177;t179=* t175,t178;t180=* t166,t162;t181=+ t151,t180;t182=* t156,t172;t183=- t181,t182;t184=- t183,t14;t185=sin t177;t186=* t184,t185;t187=- t179,t186;t188=#;t189=v4;t190=* t188,t189;t191=+ t187,t190;t192=- t14,t191;t193=- t191,t14;t194=* t193,t193;t195=* t175,t185;t196=* t184,t178;t197=+ t195,t196;t198=- t197,t14;t199=* t198,t198;t200=+ t194,t199;t201=sqrt t200;t202=/ t192,t201;t203=* t201,t201;t204=* t8,t8;t205=- t203,t204;t206=+ t205,t1;t207=* t32,t201;t208=/ t206,t207;t209=* t202,t208;t210=+ t191,t209;t211=- t14,t197;t212=/ t211,t201;t213=- t14,t212;t214=* t208,t208;t215=- t1,t214;t216=- t215,t42;t217=f<0?g:h t216,t42,t215;t218=sqrt t217;t219=* t213,t218;t220=- t210,t219;t221=- t48,t189;t222=* t188,t221;t223=+ t220,t222;t224=- t14,t223;t225=- t223,t14;t226=* t225,t225;t227=* t212,t208;t228=+ t197,t227;t229=* t202,t218;t230=- t228,t229;t231=- t230,t14;t232=* t231,t231;t233=+ t226,t232;t234=sqrt t233;t235=/ t224,t234;t236=* t234,t234;t237=* t8,t8;t238=- t236,t237;t239=+ t238,t1;t240=* t32,t234;t241=/ t239,t240;t242=* t235,t241;t243=+ t223,t242;t244=- t14,t230;t245=/ t244,t234;t246=- t14,t245;t247=* t241,t241;t248=- t1,t247;t249=- t248,t42;t250=f<0?g:h t249,t42,t248;t251=sqrt t250;t252=* t246,t251;t253=- t243,t252;t254=- t253,t14;t255=* t91,t32;t256=* t255,t3;t257=/ t256,t5;t258=cos t257;t259=* t254,t258;t260=* t245,t241;t261=+ t230,t260;t262=* t235,t251;t263=- t261,t262;t264=- t263,t14;t265=sin t257;t266=* t264,t265;t267=- t259,t266;t268=v5;t269=* t105,t268;t270=+ t267,t269;t271=- t14,t270;t272=- t270,t14;t273=* t272,t272;t274=* t254,t265;t275=* t264,t258;t276=+ t274,t275;t277=* t188,t268;t278=+ t276,t277;t279=- t278,t14;t280=* t279,t279;t281=+ t273,t280;t282=sqrt t281;t283=/ t271,t282;t284=* t282,t282;t285=* t8,t8;t286=- t284,t285;t287=+ t286,t1;t288=* t32,t282;t289=/ t287,t288;t290=* t283,t289;t291=+ t270,t290;t292=- t14,t278;t293=/ t292,t282;t294=- t14,t293;t295=* t289,t289;t296=- t1,t295;t297=- t296,t42;t298=f<0?g:h t297,t42,t296;t299=sqrt t298;t300=* t294,t299;t301=- t291,t300;t302=- t48,t268;t303=* t105,t302;t304=+ t301,t303;t305=- t304,t14;t306=* t305,t305;t307=* t293,t289;t308=+ t278,t307;t309=* t283,t299;t310=- t308,t309;t311=* t188,t302;t312=+ t310,t311;t313=- t312,t14;t314=* t313,t313;t315=+ t306,t314;t316=sqrt t315;t317=* t316,t316;t318=* t8,t8;t319=- t317,t318;t320=+ t319,t1;t321=* t32,t316;t322=/ t320,t321;t323=* t322,t322;t0=- t1,t323;nonlinineq:==,t3=- t2,t1;t5=- t4,t1;t6=* t3,t5;t8=- t7,t1;t9=- t1,t8;t11=- t10,t1;t12=* t9,t11;t13=- t6,t12;t14=* t3,t11;t15=* t9,t5;t16=+ t14,t15;t17=AtanRatioDegrees t13,t16;t18=- t4,t1;t20=- t19,t1;t21=* t18,t20;t22=- t10,t1;t23=- t1,t22;t25=- t24,t1;t26=* t23,t25;t27=- t21,t26;t28=* t18,t25;t29=* t23,t20;t30=+ t28,t29;t31=AtanRatioDegrees t27,t30;t32=+ t17,t31;t34=+ t32,t33;t36=- t35,t1;t38=- t37,t1;t39=* t36,t38;t41=- t40,t1;t42=- t1,t41;t44=- t43,t1;t45=* t42,t44;t46=- t39,t45;t47=* t36,t44;t48=* t42,t38;t49=+ t47,t48;t50=AtanRatioDegrees t46,t49;t51=+ t34,t50;t52=- t37,t1;t54=- t53,t1;t55=* t52,t54;t56=- t43,t1;t57=- t1,t56;t59=- t58,t1;t60=* t57,t59;t61=- t55,t60;t62=* t52,t59;t63=* t57,t54;t64=+ t62,t63;t65=AtanRatioDegrees t61,t64;t66=+ t51,t65;t68=+ t66,t67;t70=- t69,t1;t72=- t71,t1;t73=* t70,t72;t75=- t74,t1;t76=- t1,t75;t78=- t77,t1;t79=* t76,t78;t80=- t73,t79;t81=* t70,t78;t82=* t76,t72;t83=+ t81,t82;t84=AtanRatioDegrees t80,t83;t85=+ t68,t84;t86=- t71,t1;t88=- t87,t1;t89=* t86,t88;t90=- t77,t1;t91=- t1,t90;t93=- t92,t1;t94=* t91,t93;t95=- t89,t94;t96=* t86,t93;t97=* t91,t88;t98=+ t96,t97;t99=AtanRatioDegrees t95,t98;t100=+ t85,t99;t102=+ t100,t101;t104=- t103,t1;t106=- t105,t1;t107=* t104,t106;t109=- t108,t1;t110=- t1,t109;t112=- t111,t1;t113=* t110,t112;t114=- t107,t113;t115=* t104,t112;t116=* t110,t106;t117=+ t115,t116;t118=AtanRatioDegrees t114,t117;t119=+ t102,t118;t120=- t105,t1;t122=- t121,t1;t123=* t120,t122;t124=- t111,t1;t125=- t1,t124;t127=- t126,t1;t128=* t125,t127;t129=- t123,t128;t130=* t120,t127;t131=* t125,t122;t132=+ t130,t131;t133=AtanRatioDegrees t129,t132;t134=+ t119,t133;t136=* t67,t135;t137=+ t134,t136;t138=#;t0=- t137,t138;
132	0.459181	70	0.5	0.5	0.5	0.5	3.1415926535	180	0	-0.17	1.52648413377189e-11	0.011025	2	1e-06	1	0.00275625	0.0525	7.63242066885947e-12	0.17	0	1	0	1	0	1	0	1	1e-06	0.00275625	1e-06	1e-06	0.011025	3.1415926535	180	-0.17	0	1.52648413377189e-11	2	1e-06	0.011025	3.1415926535	180	-0.17	0	1.52648413377189e-11	2	1e-06	1	1e-06	0.011025	3.1415926535	180	-0.17	0	1.52648413377189e-11	2	1e-06	1	0.00275625	0.0525	7.63242066885947e-12	1e-06	0.011025	3.1415926535	180	-0.17	0	1.52648413377189e-11	2	1e-06	1	0.00275625	0.0525	7.63242066885947e-12	1e-06	0.011025	3.1415926535	180	-0.17	0	1.52648413377189e-11	2	1e-06	1	0.00275625	0.0525	7.63242066885947e-12	0.17	1e-06	0.011025	3.1415926535	180	-0.17	0	1.52648413377189e-11	2	1e-06	1	0.00275625	0.0525	7.63242066885947e-12	0.17	1e-06	0.011025	3.1415926535	180	-0.17	0	1.52648413377189e-11	2	1e-06	1	0.00275625	0.0525	7.63242066885947e-12	0.17	1e-06	0.011025	3.1415926535	180	-0.17	0	1.52648413377189e-11	2	1e-06	1	0.00275625	0.0525	7.63242066885947e-12	0.17	1e-06	360
6	0.358913337996966	63.2421387100826	0.861325580042519	0.803634487687286	1	1
bounds=1000;obj:t1=v5;t2=#;t3=/ t1,t2;t4=#;t5=- t1,t4;t6=* t5,t5;t7=v4;t8=- t7,t4;t9=* t8,t8;t10=+ t6,t9;t11=sqrt t10;t12=/ t5,t11;t13=#;t14=* t12,t13;t15=/ t8,t11;t16=- t14,t15;t17=#;t18=v6;t19=/ t18,t2;t20=#;t21=/ t19,t20;t22=#;t23=* t21,t22;t24=#;t25=/ t23,t24;t26=sin t25;t27=/ t17,t26;t28=* t16,t27;t29=/ t18,t2;t30=* t29,t22;t31=/ t30,t24;t32=cos t31;t33=* t28,t32;t34=+ t3,t33;t35=- t4,t34;t36=- t35,t4;t37=+ t34,t36;t38=v2;t39=- t37,t38;t40=* t39,t39;t41=/ t7,t2;t42=* t15,t13;t43=+ t12,t42;t44=* t43,t27;t45=* t44,t32;t46=+ t41,t45;t47=- t4,t46;t48=+ t46,t47;t49=v1;t50=- t48,t49;t51=* t50,t50;t52=+ t40,t51;t53=sqrt t52;t54=/ t39,t53;t55=- t37,t34;t56=* t55,t55;t57=- t48,t46;t58=* t57,t57;t59=+ t56,t58;t60=sqrt t59;t61=/ t55,t60;t62=* t54,t61;t63=/ t50,t53;t64=/ t57,t60;t65=* t63,t64;t66=+ t62,t65;t67=#;t68=- t66,t67;t69=* t68,t68;t70=/ t18,t20;t71=#;t72=* t70,t71;t73=/ t72,t24;t74=cos t73;t75=* t35,t74;t76=sin t73;t77=* t47,t76;t78=- t75,t77;t79=+ t34,t78;t80=- t79,t38;t81=* t80,t80;t82=* t35,t76;t83=* t47,t74;t84=+ t82,t83;t85=+ t46,t84;t86=- t85,t49;t87=* t86,t86;t88=+ t81,t87;t89=sqrt t88;t90=/ t80,t89;t91=- t79,t34;t92=* t91,t91;t93=- t85,t46;t94=* t93,t93;t95=+ t92,t94;t96=sqrt t95;t97=/ t91,t96;t98=* t90,t97;t99=/ t86,t89;t100=/ t93,t96;t101=* t99,t100;t102=+ t98,t101;t103=- t102,t67;t104=* t103,t103;t105=+ t69,t104;t106=* t18,t2;t107=/ t106,t20;t108=* t107,t71;t109=/ t108,t24;t110=cos t109;t111=* t35,t110;t112=sin t109;t113=* t47,t112;t114=- t111,t113;t115=+ t34,t114;t116=- t115,t38;t117=* t116,t116;t118=* t35,t112;t119=* t47,t110;t120=+ t118,t119;t121=+ t46,t120;t122=- t121,t49;t123=* t122,t122;t124=+ t117,t123;t125=sqrt t124;t126=/ t116,t125;t127=- t115,t34;t128=* t127,t127;t129=- t121,t46;t130=* t129,t129;t131=+ t128,t130;t132=sqrt t131;t133=/ t127,t132;t134=* t126,t133;t135=/ t122,t125;t136=/ t129,t132;t137=* t135,t136;t138=+ t134,t137;t139=- t138,t67;t140=* t139,t139;t141=+ t105,t140;t142=#;t143=* t18,t142;t144=/ t143,t20;t145=* t144,t71;t146=/ t145,t24;t147=cos t146;t148=* t35,t147;t149=sin t146;t150=* t47,t149;t151=- t148,t150;t152=+ t34,t151;t153=- t152,t38;t154=* t153,t153;t155=* t35,t149;t156=* t47,t147;t157=+ t155,t156;t158=+ t46,t157;t159=- t158,t49;t160=* t159,t159;t161=+ t154,t160;t162=sqrt t161;t163=/ t153,t162;t164=- t152,t34;t165=* t164,t164;t166=- t158,t46;t167=* t166,t166;t168=+ t165,t167;t169=sqrt t168;t170=/ t164,t169;t171=* t163,t170;t172=/ t159,t162;t173=/ t166,t169;t174=* t172,t173;t175=+ t171,t174;t176=- t175,t67;t177=* t176,t176;t178=+ t141,t177;t179=* t18,t20;t180=/ t179,t20;t181=* t180,t71;t182=/ t181,t24;t183=cos t182;t184=* t35,t183;t185=sin t182;t186=* t47,t185;t187=- t184,t186;t188=+ t34,t187;t189=- t188,t38;t190=* t189,t189;t191=* t35,t185;t192=* t47,t183;t193=+ t191,t192;t194=+ t46,t193;t195=- t194,t49;t196=* t195,t195;t197=+ t190,t196;t198=sqrt t197;t199=/ t189,t198;t200=- t188,t34;t201=* t200,t200;t202=- t194,t46;t203=* t202,t202;t204=+ t201,t203;t205=sqrt t204;t206=/ t200,t205;t207=* t199,t206;t208=/ t195,t198;t209=/ t202,t205;t210=* t208,t209;t211=+ t207,t210;t212=- t211,t67;t213=* t212,t212;t214=+ t178,t213;t215=#;t216=+ t1,t215;t217=v8;t218=+ t216,t217;t219=/ t218,t2;t220=- t217,t216;t221=* t220,t220;t222=v7;t223=#;t224=+ t7,t223;t225=- t222,t224;t226=* t225,t225;t227=+ t221,t226;t228=sqrt t227;t229=/ t220,t228;t230=* t229,t13;t231=/ t225,t228;t232=- t230,t231;t233=v9;t234=/ t233,t2;t235=/ t234,t142;t236=* t235,t22;t237=/ t236,t24;t238=sin t237;t239=/ t17,t238;t240=* t232,t239;t241=/ t233,t2;t242=* t241,t22;t243=/ t242,t24;t244=cos t243;t245=* t240,t244;t246=+ t219,t245;t247=- t216,t246;t248=- t247,t4;t249=+ t246,t248;t250=- t249,t38;t251=* t250,t250;t252=+ t224,t222;t253=/ t252,t2;t254=* t231,t13;t255=+ t229,t254;t256=* t255,t239;t257=* t256,t244;t258=+ t253,t257;t259=- t224,t258;t260=+ t258,t259;t261=- t260,t49;t262=* t261,t261;t263=+ t251,t262;t264=sqrt t263;t265=/ t250,t264;t266=- t249,t246;t267=* t266,t266;t268=- t260,t258;t269=* t268,t268;t270=+ t267,t269;t271=sqrt t270;t272=/ t266,t271;t273=* t265,t272;t274=/ t261,t264;t275=/ t268,t271;t276=* t274,t275;t277=+ t273,t276;t278=- t277,t67;t279=* t278,t278;t280=+ t214,t279;t281=/ t233,t142;t282=* t281,t71;t283=/ t282,t24;t284=cos t283;t285=* t247,t284;t286=sin t283;t287=* t259,t286;t288=- t285,t287;t289=+ t246,t288;t290=- t289,t38;t291=* t290,t290;t292=* t247,t286;t293=* t259,t284;t294=+ t292,t293;t295=+ t258,t294;t296=- t295,t49;t297=* t296,t296;t298=+ t291,t297;t299=sqrt t298;t300=/ t290,t299;t301=- t289,t246;t302=* t301,t301;t303=- t295,t258;t304=* t303,t303;t305=+ t302,t304;t306=sqrt t305;t307=/ t301,t306;t308=* t300,t307;t309=/ t296,t299;t310=/ t303,t306;t311=* t309,t310;t312=+ t308,t311;t313=- t312,t67;t314=* t313,t313;t315=+ t280,t314;t316=* t233,t2;t317=/ t316,t142;t318=* t317,t71;t319=/ t318,t24;t320=cos t319;t321=* t247,t320;t322=sin t319;t323=* t259,t322;t324=- t321,t323;t325=+ t246,t324;t326=- t325,t38;t327=* t326,t326;t328=* t247,t322;t329=* t259,t320;t330=+ t328,t329;t331=+ t258,t330;t332=- t331,t49;t333=* t332,t332;t334=+ t327,t333;t335=sqrt t334;t336=/ t326,t335;t337=- t325,t246;t338=* t337,t337;t339=- t331,t258;t340=* t339,t339;t341=+ t338,t340;t342=sqrt t341;t343=/ t337,t342;t344=* t336,t343;t345=/ t332,t335;t346=/ t339,t342;t347=* t345,t346;t348=+ t344,t347;t349=- t348,t67;t350=* t349,t349;t351=+ t315,t350;t352=* t233,t142;t353=/ t352,t142;t354=* t353,t71;t355=/ t354,t24;t356=cos t355;t357=* t247,t356;t358=sin t355;t359=* t259,t358;t360=- t357,t359;t361=+ t246,t360;t362=- t361,t38;t363=* t362,t362;t364=* t247,t358;t365=* t259,t356;t366=+ t364,t365;t367=+ t258,t366;t368=- t367,t49;t369=* t368,t368;t370=+ t363,t369;t371=sqrt t370;t372=/ t362,t371;t373=- t361,t246;t374=* t373,t373;t375=- t367,t258;t376=* t375,t375;t377=+ t374,t376;t378=sqrt t377;t379=/ t373,t378;t380=* t372,t379;t381=/ t368,t371;t382=/ t375,t378;t383=* t381,t382;t384=+ t380,t383;t385=- t384,t67;t386=* t385,t385;t387=+ t351,t386;t388=#;t389=+ t217,t388;t390=v11;t391=+ t389,t390;t392=/ t391,t2;t393=- t390,t389;t394=* t393,t393;t395=v10;t396=- t395,t222;t397=* t396,t396;t398=+ t394,t397;t399=sqrt t398;t400=/ t393,t399;t401=* t400,t13;t402=/ t396,t399;t403=- t401,t402;t404=v12;t405=/ t404,t2;t406=/ t405,t20;t407=* t406,t22;t408=/ t407,t24;t409=sin t408;t410=/ t17,t409;t411=* t403,t410;t412=/ t404,t2;t413=* t412,t22;t414=/ t413,t24;t415=cos t414;t416=* t411,t415;t417=+ t392,t416;t418=- t389,t417;t419=- t418,t4;t420=+ t417,t419;t421=- t420,t38;t422=* t421,t421;t423=+ t222,t395;t424=/ t423,t2;t425=* t402,t13;t426=+ t400,t425;t427=* t426,t410;t428=* t427,t415;t429=+ t424,t428;t430=- t222,t429;t431=+ t429,t430;t432=- t431,t49;t433=* t432,t432;t434=+ t422,t433;t435=sqrt t434;t436=/ t421,t435;t437=- t420,t417;t438=* t437,t437;t439=- t431,t429;t440=* t439,t439;t441=+ t438,t440;t442=sqrt t441;t443=/ t437,t442;t444=* t436,t443;t445=/ t432,t435;t446=/ t439,t442;t447=* t445,t446;t448=+ t444,t447;t449=- t448,t67;t450=* t449,t449;t451=+ t387,t450;t452=/ t404,t20;t453=* t452,t71;t454=/ t453,t24;t455=cos t454;t456=* t418,t455;t457=sin t454;t458=* t430,t457;t459=- t456,t458;t460=+ t417,t459;t461=- t460,t38;t462=* t461,t461;t463=* t418,t457;t464=* t430,t455;t465=+ t463,t464;t466=+ t429,t465;t467=- t466,t49;t468=* t467,t467;t469=+ t462,t468;t470=sqrt t469;t471=/ t461,t470;t472=- t460,t417;t473=* t472,t472;t474=- t466,t429;t475=* t474,t474;t476=+ t473,t475;t477=sqrt t476;t478=/ t472,t477;t479=* t471,t478;t480=/ t467,t470;t481=/ t474,t477;t482=* t480,t481;t483=+ t479,t482;t484=- t483,t67;t485=* t484,t484;t486=+ t451,t485;t487=* t404,t2;t488=/ t487,t20;t489=* t488,t71;t490=/ t489,t24;t491=cos t490;t492=* t418,t491;t493=sin t490;t494=* t430,t493;t495=- t492,t494;t496=+ t417,t495;t497=- t496,t38;t498=* t497,t497;t499=* t418,t493;t500=* t430,t491;t501=+ t499,t500;t502=+ t429,t501;t503=- t502,t49;t504=* t503,t503;t505=+ t498,t504;t506=sqrt t505;t507=/ t497,t506;t508=- t496,t417;t509=* t508,t508;t510=- t502,t429;t511=* t510,t510;t512=+ t509,t511;t513=sqrt t512;t514=/ t508,t513;t515=* t507,t514;t516=/ t503,t506;t517=/ t510,t513;t518=* t516,t517;t519=+ t515,t518;t520=- t519,t67;t521=* t520,t520;t522=+ t486,t521;t523=* t404,t142;t524=/ t523,t20;t525=* t524,t71;t526=/ t525,t24;t527=cos t526;t528=* t418,t527;t529=sin t526;t530=* t430,t529;t531=- t528,t530;t532=+ t417,t531;t533=- t532,t38;t534=* t533,t533;t535=* t418,t529;t536=* t430,t527;t537=+ t535,t536;t538=+ t429,t537;t539=- t538,t49;t540=* t539,t539;t541=+ t534,t540;t542=sqrt t541;t543=/ t533,t542;t544=- t532,t417;t545=* t544,t544;t546=- t538,t429;t547=* t546,t546;t548=+ t545,t547;t549=sqrt t548;t550=/ t544,t549;t551=* t543,t550;t552=/ t539,t542;t553=/ t546,t549;t554=* t552,t553;t555=+ t551,t554;t556=- t555,t67;t557=* t556,t556;t558=+ t522,t557;t559=* t404,t20;t560=/ t559,t20;t561=* t560,t71;t562=/ t561,t24;t563=cos t562;t564=* t418,t563;t565=sin t562;t566=* t430,t565;t567=- t564,t566;t568=+ t417,t567;t569=- t568,t38;t570=* t569,t569;t571=* t418,t565;t572=* t430,t563;t573=+ t571,t572;t574=+ t429,t573;t575=- t574,t49;t576=* t575,t575;t577=+ t570,t576;t578=sqrt t577;t579=/ t569,t578;t580=- t568,t417;t581=* t580,t580;t582=- t574,t429;t583=* t582,t582;t584=+ t581,t583;t585=sqrt t584;t586=/ t580,t585;t587=* t579,t586;t588=/ t575,t578;t589=/ t582,t585;t590=* t588,t589;t591=+ t587,t590;t592=- t591,t67;t593=* t592,t592;t594=+ t558,t593;t595=+ t390,t215;t596=+ t595,t388;t597=/ t596,t2;t598=- t388,t595;t599=* t598,t598;t600=+ t395,t388;t601=- t4,t600;t602=* t601,t601;t603=+ t599,t602;t604=sqrt t603;t605=/ t598,t604;t606=* t605,t13;t607=/ t601,t604;t608=- t606,t607;t609=v13;t610=/ t609,t2;t611=v0;t612=+ t611,t67;t613=+ t612,t67;t614=+ t613,t67;t615=/ t610,t614;t616=* t615,t22;t617=/ t616,t24;t618=sin t617;t619=/ t17,t618;t620=* t608,t619;t621=/ t609,t2;t622=* t621,t22;t623=/ t622,t24;t624=cos t623;t625=* t620,t624;t626=+ t597,t625;t627=- t595,t626;t628=- t627,t4;t629=+ t626,t628;t630=- t629,t38;t631=* t630,t630;t632=/ t600,t2;t633=* t607,t13;t634=+ t605,t633;t635=* t634,t619;t636=* t635,t624;t637=+ t632,t636;t638=- t600,t637;t639=+ t637,t638;t640=- t639,t49;t641=* t640,t640;t642=+ t631,t641;t643=sqrt t642;t644=/ t630,t643;t645=- t629,t626;t646=* t645,t645;t647=- t639,t637;t648=* t647,t647;t649=+ t646,t648;t650=sqrt t649;t651=/ t645,t650;t652=* t644,t651;t653=/ t640,t643;t654=/ t647,t650;t655=* t653,t654;t656=+ t652,t655;t657=- t656,t67;t658=* t657,t657;t659=+ t594,t658;t660=#;t661=/ t609,t660;t662=* t661,t71;t663=/ t662,t24;t664=cos t663;t665=* t627,t664;t666=sin t663;t667=* t638,t666;t668=- t665,t667;t669=+ t626,t668;t670=- t669,t38;t671=* t670,t670;t672=* t627,t666;t673=* t638,t664;t674=+ t672,t673;t675=+ t637,t674;t676=- t675,t49;t677=* t676,t676;t678=+ t671,t677;t679=sqrt t678;t680=/ t670,t679;t681=- t669,t626;t682=* t681,t681;t683=- t675,t637;t684=* t683,t683;t685=+ t682,t684;t686=sqrt t685;t687=/ t681,t686;t688=* t680,t687;t689=/ t676,t679;t690=/ t683,t686;t691=* t689,t690;t692=+ t688,t691;t693=- t692,t67;t694=* t693,t693;t695=+ t659,t694;t696=* t609,t2;t697=/ t696,t660;t698=* t697,t71;t699=/ t698,t24;t700=cos t699;t701=* t627,t700;t702=sin t699;t703=* t638,t702;t704=- t701,t703;t705=+ t626,t704;t706=- t705,t38;t707=* t706,t706;t708=* t627,t702;t709=* t638,t700;t710=+ t708,t709;t711=+ t637,t710;t712=- t711,t49;t713=* t712,t712;t714=+ t707,t713;t715=sqrt t714;t716=/ t706,t715;t717=- t705,t626;t718=* t717,t717;t719=- t711,t637;t720=* t719,t719;t721=+ t718,t720;t722=sqrt t721;t723=/ t717,t722;t724=* t716,t723;t725=/ t712,t715;t726=/ t719,t722;t727=* t725,t726;t728=+ t724,t727;t729=- t728,t67;t730=* t729,t729;t731=+ t695,t730;t732=* t609,t142;t733=/ t732,t660;t734=* t733,t71;t735=/ t734,t24;t736=cos t735;t737=* t627,t736;t738=sin t735;t739=* t638,t738;t740=- t737,t739;t741=+ t626,t740;t742=- t741,t38;t743=* t742,t742;t744=* t627,t738;t745=* t638,t736;t746=+ t744,t745;t747=+ t637,t746;t748=- t747,t49;t749=* t748,t748;t750=+ t743,t749;t751=sqrt t750;t752=/ t742,t751;t753=- t741,t626;t754=* t753,t753;t755=- t747,t637;t756=* t755,t755;t757=+ t754,t756;t758=sqrt t757;t759=/ t753,t758;t760=* t752,t759;t761=/ t748,t751;t762=/ t755,t758;t763=* t761,t762;t764=+ t760,t763;t765=- t764,t67;t766=* t765,t765;t767=+ t731,t766;t768=* t609,t20;t769=/ t768,t660;t770=* t769,t71;t771=/ t770,t24;t772=cos t771;t773=* t627,t772;t774=sin t771;t775=* t638,t774;t776=- t773,t775;t777=+ t626,t776;t778=- t777,t38;t779=* t778,t778;t780=* t627,t774;t781=* t638,t772;t782=+ t780,t781;t783=+ t637,t782;t784=- t783,t49;t785=* t784,t784;t786=+ t779,t785;t787=sqrt t786;t788=/ t778,t787;t789=- t777,t626;t790=* t789,t789;t791=- t783,t637;t792=* t791,t791;t793=+ t790,t792;t794=sqrt t793;t795=/ t789,t794;t796=* t788,t795;t797=/ t784,t787;t798=/ t791,t794;t799=* t797,t798;t800=+ t796,t799;t801=- t800,t67;t802=* t801,t801;t803=+ t767,t802;t804=#;t805=* t609,t804;t806=/ t805,t660;t807=* t806,t71;t808=/ t807,t24;t809=cos t808;t810=* t627,t809;t811=sin t808;t812=* t638,t811;t813=- t810,t812;t814=+ t626,t813;t815=- t814,t38;t816=* t815,t815;t817=* t627,t811;t818=* t638,t809;t819=+ t817,t818;t820=+ t637,t819;t821=- t820,t49;t822=* t821,t821;t823=+ t816,t822;t824=sqrt t823;t825=/ t815,t824;t826=- t814,t626;t827=* t826,t826;t828=- t820,t637;t829=* t828,t828;t830=+ t827,t829;t831=sqrt t830;t832=/ t826,t831;t833=* t825,t832;t834=/ t821,t824;t835=/ t828,t831;t836=* t834,t835;t837=+ t833,t836;t838=- t837,t67;t839=* t838,t838;t840=+ t803,t839;t841=* t609,t660;t842=/ t841,t660;t843=* t842,t71;t844=/ t843,t24;t845=cos t844;t846=* t627,t845;t847=sin t844;t848=* t638,t847;t849=- t846,t848;t850=+ t626,t849;t851=- t850,t38;t852=* t851,t851;t853=* t627,t847;t854=* t638,t845;t855=+ t853,t854;t856=+ t637,t855;t857=- t856,t49;t858=* t857,t857;t859=+ t852,t858;t860=sqrt t859;t861=/ t851,t860;t862=- t850,t626;t863=* t862,t862;t864=- t856,t637;t865=* t864,t864;t866=+ t863,t865;t867=sqrt t866;t868=/ t862,t867;t869=* t861,t868;t870=/ t857,t860;t871=/ t864,t867;t872=* t870,t871;t873=+ t869,t872;t874=- t873,t67;t875=* t874,t874;t0=+ t840,t875;ineqlist1:ineq>=,1:0,;nonlinineqlist4:nonlinineq:==,t1=#;t2=v6;t3=#;t4=/ t2,t3;t5=#;t6=/ t4,t5;t7=#;t8=* t6,t7;t9=#;t10=/ t8,t9;t11=sin t10;t12=/ t1,t11;t15=- t14,t13;t16=* t15,t15;t18=- t17,t13;t19=* t18,t18;t20=+ t16,t19;t21=sqrt t20;t22=/ t21,t3;t23=/ t2,t3;t24=* t23,t7;t25=/ t24,t9;t26=sin t25;t27=/ t22,t26;t0=- t12,t27;nonlinineq:==,t1=#;t2=v9;t3=#;t4=/ t2,t3;t5=#;t6=/ t4,t5;t7=#;t8=* t6,t7;t9=#;t10=/ t8,t9;t11=sin t10;t12=/ t1,t11;t15=- t14,t13;t16=* t15,t15;t19=- t18,t17;t20=* t19,t19;t21=+ t16,t20;t22=sqrt t21;t23=/ t22,t3;t24=/ t2,t3;t25=* t24,t7;t26=/ t25,t9;t27=sin t26;t28=/ t23,t27;t0=- t12,t28;nonlinineq:==,t1=#;t2=v12;t3=#;t4=/ t2,t3;t5=#;t6=/ t4,t5;t7=#;t8=* t6,t7;t9=#;t10=/ t8,t9;t11=sin t10;t12=/ t1,t11;t15=- t14,t13;t16=* t15,t15;t19=- t18,t17;t20=* t19,t19;t21=+ t16,t20;t22=sqrt t21;t23=/ t22,t3;t24=/ t2,t3;t25=* t24,t7;t26=/ t25,t9;t27=sin t26;t28=/ t23,t27;t0=- t12,t28;nonlinineq:==,t1=#;t2=v13;t3=#;t4=/ t2,t3;t5=v0;t6=#;t7=+ t5,t6;t8=+ t7,t6;t9=+ t8,t6;t10=/ t4,t9;t11=#;t12=* t10,t11;t13=#;t14=/ t12,t13;t15=sin t14;t16=/ t1,t15;t19=- t18,t17;t20=* t19,t19;t23=- t22,t21;t24=* t23,t23;t25=+ t20,t24;t26=sqrt t25;t27=/ t26,t3;t28=/ t2,t3;t29=* t28,t11;t30=/ t29,t13;t31=sin t30;t32=/ t27,t31;t0=- t16,t32;
54	2	-0.259181	0	0.259181	-0.259180999988364	-0.259181	90	-0.518362	-2.3272687310302e-11	90	-0.259181000034909	0.259181	90	90	2	0	4.48965921697616e-11	0.0525	4	3.14159265358979	180	1	3.1415926535	3	7.63242066885947e-12	-0.17	0.17	6	5	1	1e-06	0.0525	2	4	3.14159265358979	180	1e-06	0.0525	2	3	3.14159265358979	180	1e-06	0.0525	2	4	3.14159265358979	180	1e-06	0.0525	2	1	3.14159265358979	180
14	1.06216688899906	-0.338455445521121	0.112070087987444	0.259181	-0.308143986131421	-0.242849332113352	75.0848221027025	-0.693384596462242	-0.0276503154127846	54.9327567892548	-0.450496637836098	0.450463303510748	75.0847369741903	77.3922039191153
```
