## supplemental_material for "Response to Tavares et al., “Covariation analysis with improved parameters reveals conservation in lncRNA structures”": HEARO.r2r_meta

```
intermediate/HEARO.cons.sto
exceptional/HEARO.sto	oneseq	NZ_ABYK01000021.1/61949-61536
intermediate/HEARO-UAA.cons.sto
intermediate/HEARO-RYGCAA.cons.sto
intermediate/HEARO.cons.sto	define	oneseq	NZ_ABYK01000021.1/61949-61536	define	pknot	1
intermediate/HEARO.cons.sto	define	pknot	1
intermediate/HEARO.cons.sto	skeleton-with-pairbonds
```
