## supplemental_material for "Response to Tavares et al., “Covariation analysis with improved parameters reveals conservation in lncRNA structures”": HEARO.r2r_meta.solver-cache

```
0
bounds=1000;obj:t1=v2;t2=#;t3=* t1,t2;t4=#;t5=/ t3,t4;t6=cos t5;t7=v1;t8=* t6,t7;t9=#;t10=- t8,t9;t11=* t10,t10;t12=sin t5;t13=* t12,t7;t14=- t13,t9;t15=* t14,t14;t16=+ t11,t15;t17=sqrt t16;t18=#;t19=+ t8,t18;t20=- t9,t19;t21=- t19,t9;t22=* t21,t21;t23=#;t24=+ t13,t23;t25=- t24,t9;t26=* t25,t25;t27=+ t22,t26;t28=sqrt t27;t29=/ t20,t28;t30=* t28,t28;t31=* t7,t7;t32=- t30,t31;t33=#;t34=+ t32,t33;t35=#;t36=* t35,t28;t37=/ t34,t36;t38=* t29,t37;t39=+ t19,t38;t40=- t9,t24;t41=/ t40,t28;t42=- t9,t41;t43=* t37,t37;t44=- t33,t43;t45=#;t46=- t44,t45;t47=f<0?g:h t46,t45,t44;t48=sqrt t47;t49=* t42,t48;t50=- t39,t49;t51=- t50,t18;t52=- t51,t9;t53=* t52,t52;t54=* t41,t37;t55=+ t24,t54;t56=* t29,t48;t57=- t55,t56;t58=- t57,t23;t59=- t58,t9;t60=* t59,t59;t61=+ t53,t60;t62=sqrt t61;t63=- t17,t62;t64=- t17,t62;t65=* t63,t64;t66=+ t50,t18;t67=- t66,t9;t68=* t67,t67;t69=+ t57,t23;t70=- t69,t9;t71=* t70,t70;t72=+ t68,t71;t73=sqrt t72;t74=- t9,t66;t75=- t66,t9;t76=* t75,t75;t77=- t69,t9;t78=* t77,t77;t79=+ t76,t78;t80=sqrt t79;t81=/ t74,t80;t82=* t80,t80;t83=* t7,t7;t84=- t82,t83;t85=+ t84,t33;t86=* t35,t80;t87=/ t85,t86;t88=* t81,t87;t89=+ t66,t88;t90=- t9,t69;t91=/ t90,t80;t92=- t9,t91;t93=* t87,t87;t94=- t33,t93;t95=- t94,t45;t96=f<0?g:h t95,t45,t94;t97=sqrt t96;t98=* t92,t97;t99=- t89,t98;t100=- t99,t9;t101=* t100,t100;t102=* t91,t87;t103=+ t69,t102;t104=* t81,t97;t105=- t103,t104;t106=- t105,t9;t107=* t106,t106;t108=+ t101,t107;t109=sqrt t108;t110=- t73,t109;t111=- t73,t109;t112=* t110,t111;t113=+ t65,t112;t114=- t99,t9;t115=* t7,t7;t116=#;t117=- t115,t116;t118=sqrt t117;t119=#;t120=AtanRatioDegrees t118,t119;t121=* t35,t120;t122=* t121,t2;t123=/ t122,t4;t124=cos t123;t125=* t114,t124;t126=- t105,t9;t127=sin t123;t128=* t126,t127;t129=- t125,t128;t130=- t129,t9;t131=* t130,t130;t132=* t114,t127;t133=* t126,t124;t134=+ t132,t133;t135=- t134,t9;t136=* t135,t135;t137=+ t131,t136;t138=sqrt t137;t139=#;t140=+ t129,t139;t141=- t9,t140;t142=- t140,t9;t143=* t142,t142;t144=+ t134,t18;t145=- t144,t9;t146=* t145,t145;t147=+ t143,t146;t148=sqrt t147;t149=/ t141,t148;t150=* t148,t148;t151=* t7,t7;t152=- t150,t151;t153=+ t152,t33;t154=* t35,t148;t155=/ t153,t154;t156=* t149,t155;t157=+ t140,t156;t158=- t9,t144;t159=/ t158,t148;t160=- t9,t159;t161=* t155,t155;t162=- t33,t161;t163=- t162,t45;t164=f<0?g:h t163,t45,t162;t165=sqrt t164;t166=* t160,t165;t167=- t157,t166;t168=- t167,t139;t169=- t168,t9;t170=* t169,t169;t171=* t159,t155;t172=+ t144,t171;t173=* t149,t165;t174=- t172,t173;t175=- t174,t18;t176=- t175,t9;t177=* t176,t176;t178=+ t170,t177;t179=sqrt t178;t180=- t138,t179;t181=- t138,t179;t182=* t180,t181;t183=+ t113,t182;t184=+ t167,t139;t185=- t184,t9;t186=* t185,t185;t187=+ t174,t18;t188=- t187,t9;t189=* t188,t188;t190=+ t186,t189;t191=sqrt t190;t192=- t9,t184;t193=- t184,t9;t194=* t193,t193;t195=- t187,t9;t196=* t195,t195;t197=+ t194,t196;t198=sqrt t197;t199=/ t192,t198;t200=* t198,t198;t201=* t7,t7;t202=- t200,t201;t203=+ t202,t33;t204=* t35,t198;t205=/ t203,t204;t206=* t199,t205;t207=+ t184,t206;t208=- t9,t187;t209=/ t208,t198;t210=- t9,t209;t211=* t205,t205;t212=- t33,t211;t213=- t212,t45;t214=f<0?g:h t213,t45,t212;t215=sqrt t214;t216=* t210,t215;t217=- t207,t216;t218=- t217,t9;t219=* t218,t218;t220=* t209,t205;t221=+ t187,t220;t222=* t199,t215;t223=- t221,t222;t224=- t223,t9;t225=* t224,t224;t226=+ t219,t225;t227=sqrt t226;t228=- t191,t227;t229=- t191,t227;t230=* t228,t229;t231=+ t183,t230;t232=- t217,t9;t233=* t121,t2;t234=/ t233,t4;t235=cos t234;t236=* t232,t235;t237=- t223,t9;t238=sin t234;t239=* t237,t238;t240=- t236,t239;t241=- t240,t9;t242=* t241,t241;t243=* t232,t238;t244=* t237,t235;t245=+ t243,t244;t246=- t245,t9;t247=* t246,t246;t248=+ t242,t247;t249=sqrt t248;t250=#;t251=+ t240,t250;t252=- t9,t251;t253=- t251,t9;t254=* t253,t253;t255=- t245,t9;t256=* t255,t255;t257=+ t254,t256;t258=sqrt t257;t259=/ t252,t258;t260=* t258,t258;t261=* t7,t7;t262=- t260,t261;t263=+ t262,t33;t264=* t35,t258;t265=/ t263,t264;t266=* t259,t265;t267=+ t251,t266;t268=- t9,t245;t269=/ t268,t258;t270=- t9,t269;t271=* t265,t265;t272=- t33,t271;t273=- t272,t45;t274=f<0?g:h t273,t45,t272;t275=sqrt t274;t276=* t270,t275;t277=- t267,t276;t278=- t277,t250;t279=- t278,t9;t280=* t279,t279;t281=* t269,t265;t282=+ t245,t281;t283=* t259,t275;t284=- t282,t283;t285=- t284,t9;t286=- t285,t9;t287=* t286,t286;t288=+ t280,t287;t289=sqrt t288;t290=- t249,t289;t291=- t249,t289;t292=* t290,t291;t293=+ t231,t292;t294=+ t277,t250;t295=- t294,t9;t296=* t295,t295;t297=- t284,t9;t298=* t297,t297;t299=+ t296,t298;t300=sqrt t299;t301=- t9,t294;t302=- t294,t9;t303=* t302,t302;t304=- t284,t9;t305=* t304,t304;t306=+ t303,t305;t307=sqrt t306;t308=/ t301,t307;t309=* t307,t307;t310=* t7,t7;t311=- t309,t310;t312=+ t311,t33;t313=* t35,t307;t314=/ t312,t313;t315=* t308,t314;t316=+ t294,t315;t317=- t9,t284;t318=/ t317,t307;t319=- t9,t318;t320=* t314,t314;t321=- t33,t320;t322=- t321,t45;t323=f<0?g:h t322,t45,t321;t324=sqrt t323;t325=* t319,t324;t326=- t316,t325;t327=- t326,t9;t328=* t327,t327;t329=* t318,t314;t330=+ t284,t329;t331=* t308,t324;t332=- t330,t331;t333=- t332,t9;t334=* t333,t333;t335=+ t328,t334;t336=sqrt t335;t337=- t300,t336;t338=- t300,t336;t339=* t337,t338;t0=+ t293,t339;ineqlist1:ineq>=,1:0,;nonlinineqlist8:nonlinineq:>=,t1=v1;t2=* t1,t1;t3=#;t4=- t2,t3;t5=#;t0=- t4,t5;nonlinineq:>=,t1=#;t2=v2;t3=#;t4=* t2,t3;t5=#;t6=/ t4,t5;t7=cos t6;t8=v1;t9=* t7,t8;t10=#;t11=+ t9,t10;t12=#;t13=- t11,t12;t14=* t13,t13;t15=sin t6;t16=* t15,t8;t17=#;t18=+ t16,t17;t19=- t18,t12;t20=* t19,t19;t21=+ t14,t20;t22=sqrt t21;t23=* t22,t22;t24=* t8,t8;t25=- t23,t24;t26=+ t25,t1;t27=#;t28=* t27,t22;t29=/ t26,t28;t30=* t29,t29;t0=- t1,t30;nonlinineq:>=,t1=#;t2=v2;t3=#;t4=* t2,t3;t5=#;t6=/ t4,t5;t7=cos t6;t8=v1;t9=* t7,t8;t10=#;t11=+ t9,t10;t12=#;t13=- t12,t11;t14=- t11,t12;t15=* t14,t14;t16=sin t6;t17=* t16,t8;t18=#;t19=+ t17,t18;t20=- t19,t12;t21=* t20,t20;t22=+ t15,t21;t23=sqrt t22;t24=/ t13,t23;t25=* t23,t23;t26=* t8,t8;t27=- t25,t26;t28=+ t27,t1;t29=#;t30=* t29,t23;t31=/ t28,t30;t32=* t24,t31;t33=+ t11,t32;t34=- t12,t19;t35=/ t34,t23;t36=- t12,t35;t37=* t31,t31;t38=- t1,t37;t39=#;t40=- t38,t39;t41=f<0?g:h t40,t39,t38;t42=sqrt t41;t43=* t36,t42;t44=- t33,t43;t45=+ t44,t10;t46=- t45,t12;t47=* t46,t46;t48=* t35,t31;t49=+ t19,t48;t50=* t24,t42;t51=- t49,t50;t52=+ t51,t18;t53=- t52,t12;t54=* t53,t53;t55=+ t47,t54;t56=sqrt t55;t57=* t56,t56;t58=* t8,t8;t59=- t57,t58;t60=+ t59,t1;t61=* t29,t56;t62=/ t60,t61;t63=* t62,t62;t0=- t1,t63;nonlinineq:>=,t1=#;t2=v2;t3=#;t4=* t2,t3;t5=#;t6=/ t4,t5;t7=cos t6;t8=v1;t9=* t7,t8;t10=#;t11=+ t9,t10;t12=#;t13=- t12,t11;t14=- t11,t12;t15=* t14,t14;t16=sin t6;t17=* t16,t8;t18=#;t19=+ t17,t18;t20=- t19,t12;t21=* t20,t20;t22=+ t15,t21;t23=sqrt t22;t24=/ t13,t23;t25=* t23,t23;t26=* t8,t8;t27=- t25,t26;t28=+ t27,t1;t29=#;t30=* t29,t23;t31=/ t28,t30;t32=* t24,t31;t33=+ t11,t32;t34=- t12,t19;t35=/ t34,t23;t36=- t12,t35;t37=* t31,t31;t38=- t1,t37;t39=#;t40=- t38,t39;t41=f<0?g:h t40,t39,t38;t42=sqrt t41;t43=* t36,t42;t44=- t33,t43;t45=+ t44,t10;t46=- t12,t45;t47=- t45,t12;t48=* t47,t47;t49=* t35,t31;t50=+ t19,t49;t51=* t24,t42;t52=- t50,t51;t53=+ t52,t18;t54=- t53,t12;t55=* t54,t54;t56=+ t48,t55;t57=sqrt t56;t58=/ t46,t57;t59=* t57,t57;t60=* t8,t8;t61=- t59,t60;t62=+ t61,t1;t63=* t29,t57;t64=/ t62,t63;t65=* t58,t64;t66=+ t45,t65;t67=- t12,t53;t68=/ t67,t57;t69=- t12,t68;t70=* t64,t64;t71=- t1,t70;t72=- t71,t39;t73=f<0?g:h t72,t39,t71;t74=sqrt t73;t75=* t69,t74;t76=- t66,t75;t77=- t76,t12;t78=* t8,t8;t79=#;t80=- t78,t79;t81=sqrt t80;t82=#;t83=AtanRatioDegrees t81,t82;t84=* t29,t83;t85=* t84,t3;t86=/ t85,t5;t87=cos t86;t88=* t77,t87;t89=* t68,t64;t90=+ t53,t89;t91=* t58,t74;t92=- t90,t91;t93=- t92,t12;t94=sin t86;t95=* t93,t94;t96=- t88,t95;t97=#;t98=+ t96,t97;t99=- t98,t12;t100=* t99,t99;t101=* t77,t94;t102=* t93,t87;t103=+ t101,t102;t104=+ t103,t10;t105=- t104,t12;t106=* t105,t105;t107=+ t100,t106;t108=sqrt t107;t109=* t108,t108;t110=* t8,t8;t111=- t109,t110;t112=+ t111,t1;t113=* t29,t108;t114=/ t112,t113;t115=* t114,t114;t0=- t1,t115;nonlinineq:>=,t1=#;t2=v2;t3=#;t4=* t2,t3;t5=#;t6=/ t4,t5;t7=cos t6;t8=v1;t9=* t7,t8;t10=#;t11=+ t9,t10;t12=#;t13=- t12,t11;t14=- t11,t12;t15=* t14,t14;t16=sin t6;t17=* t16,t8;t18=#;t19=+ t17,t18;t20=- t19,t12;t21=* t20,t20;t22=+ t15,t21;t23=sqrt t22;t24=/ t13,t23;t25=* t23,t23;t26=* t8,t8;t27=- t25,t26;t28=+ t27,t1;t29=#;t30=* t29,t23;t31=/ t28,t30;t32=* t24,t31;t33=+ t11,t32;t34=- t12,t19;t35=/ t34,t23;t36=- t12,t35;t37=* t31,t31;t38=- t1,t37;t39=#;t40=- t38,t39;t41=f<0?g:h t40,t39,t38;t42=sqrt t41;t43=* t36,t42;t44=- t33,t43;t45=+ t44,t10;t46=- t12,t45;t47=- t45,t12;t48=* t47,t47;t49=* t35,t31;t50=+ t19,t49;t51=* t24,t42;t52=- t50,t51;t53=+ t52,t18;t54=- t53,t12;t55=* t54,t54;t56=+ t48,t55;t57=sqrt t56;t58=/ t46,t57;t59=* t57,t57;t60=* t8,t8;t61=- t59,t60;t62=+ t61,t1;t63=* t29,t57;t64=/ t62,t63;t65=* t58,t64;t66=+ t45,t65;t67=- t12,t53;t68=/ t67,t57;t69=- t12,t68;t70=* t64,t64;t71=- t1,t70;t72=- t71,t39;t73=f<0?g:h t72,t39,t71;t74=sqrt t73;t75=* t69,t74;t76=- t66,t75;t77=- t76,t12;t78=* t8,t8;t79=#;t80=- t78,t79;t81=sqrt t80;t82=#;t83=AtanRatioDegrees t81,t82;t84=* t29,t83;t85=* t84,t3;t86=/ t85,t5;t87=cos t86;t88=* t77,t87;t89=* t68,t64;t90=+ t53,t89;t91=* t58,t74;t92=- t90,t91;t93=- t92,t12;t94=sin t86;t95=* t93,t94;t96=- t88,t95;t97=#;t98=+ t96,t97;t99=- t12,t98;t100=- t98,t12;t101=* t100,t100;t102=* t77,t94;t103=* t93,t87;t104=+ t102,t103;t105=+ t104,t10;t106=- t105,t12;t107=* t106,t106;t108=+ t101,t107;t109=sqrt t108;t110=/ t99,t109;t111=* t109,t109;t112=* t8,t8;t113=- t111,t112;t114=+ t113,t1;t115=* t29,t109;t116=/ t114,t115;t117=* t110,t116;t118=+ t98,t117;t119=- t12,t105;t120=/ t119,t109;t121=- t12,t120;t122=* t116,t116;t123=- t1,t122;t124=- t123,t39;t125=f<0?g:h t124,t39,t123;t126=sqrt t125;t127=* t121,t126;t128=- t118,t127;t129=+ t128,t97;t130=- t129,t12;t131=* t130,t130;t132=* t120,t116;t133=+ t105,t132;t134=* t110,t126;t135=- t133,t134;t136=+ t135,t10;t137=- t136,t12;t138=* t137,t137;t139=+ t131,t138;t140=sqrt t139;t141=* t140,t140;t142=* t8,t8;t143=- t141,t142;t144=+ t143,t1;t145=* t29,t140;t146=/ t144,t145;t147=* t146,t146;t0=- t1,t147;nonlinineq:>=,t1=#;t2=v2;t3=#;t4=* t2,t3;t5=#;t6=/ t4,t5;t7=cos t6;t8=v1;t9=* t7,t8;t10=#;t11=+ t9,t10;t12=#;t13=- t12,t11;t14=- t11,t12;t15=* t14,t14;t16=sin t6;t17=* t16,t8;t18=#;t19=+ t17,t18;t20=- t19,t12;t21=* t20,t20;t22=+ t15,t21;t23=sqrt t22;t24=/ t13,t23;t25=* t23,t23;t26=* t8,t8;t27=- t25,t26;t28=+ t27,t1;t29=#;t30=* t29,t23;t31=/ t28,t30;t32=* t24,t31;t33=+ t11,t32;t34=- t12,t19;t35=/ t34,t23;t36=- t12,t35;t37=* t31,t31;t38=- t1,t37;t39=#;t40=- t38,t39;t41=f<0?g:h t40,t39,t38;t42=sqrt t41;t43=* t36,t42;t44=- t33,t43;t45=+ t44,t10;t46=- t12,t45;t47=- t45,t12;t48=* t47,t47;t49=* t35,t31;t50=+ t19,t49;t51=* t24,t42;t52=- t50,t51;t53=+ t52,t18;t54=- t53,t12;t55=* t54,t54;t56=+ t48,t55;t57=sqrt t56;t58=/ t46,t57;t59=* t57,t57;t60=* t8,t8;t61=- t59,t60;t62=+ t61,t1;t63=* t29,t57;t64=/ t62,t63;t65=* t58,t64;t66=+ t45,t65;t67=- t12,t53;t68=/ t67,t57;t69=- t12,t68;t70=* t64,t64;t71=- t1,t70;t72=- t71,t39;t73=f<0?g:h t72,t39,t71;t74=sqrt t73;t75=* t69,t74;t76=- t66,t75;t77=- t76,t12;t78=* t8,t8;t79=#;t80=- t78,t79;t81=sqrt t80;t82=#;t83=AtanRatioDegrees t81,t82;t84=* t29,t83;t85=* t84,t3;t86=/ t85,t5;t87=cos t86;t88=* t77,t87;t89=* t68,t64;t90=+ t53,t89;t91=* t58,t74;t92=- t90,t91;t93=- t92,t12;t94=sin t86;t95=* t93,t94;t96=- t88,t95;t97=#;t98=+ t96,t97;t99=- t12,t98;t100=- t98,t12;t101=* t100,t100;t102=* t77,t94;t103=* t93,t87;t104=+ t102,t103;t105=+ t104,t10;t106=- t105,t12;t107=* t106,t106;t108=+ t101,t107;t109=sqrt t108;t110=/ t99,t109;t111=* t109,t109;t112=* t8,t8;t113=- t111,t112;t114=+ t113,t1;t115=* t29,t109;t116=/ t114,t115;t117=* t110,t116;t118=+ t98,t117;t119=- t12,t105;t120=/ t119,t109;t121=- t12,t120;t122=* t116,t116;t123=- t1,t122;t124=- t123,t39;t125=f<0?g:h t124,t39,t123;t126=sqrt t125;t127=* t121,t126;t128=- t118,t127;t129=+ t128,t97;t130=- t12,t129;t131=- t129,t12;t132=* t131,t131;t133=* t120,t116;t134=+ t105,t133;t135=* t110,t126;t136=- t134,t135;t137=+ t136,t10;t138=- t137,t12;t139=* t138,t138;t140=+ t132,t139;t141=sqrt t140;t142=/ t130,t141;t143=* t141,t141;t144=* t8,t8;t145=- t143,t144;t146=+ t145,t1;t147=* t29,t141;t148=/ t146,t147;t149=* t142,t148;t150=+ t129,t149;t151=- t12,t137;t152=/ t151,t141;t153=- t12,t152;t154=* t148,t148;t155=- t1,t154;t156=- t155,t39;t157=f<0?g:h t156,t39,t155;t158=sqrt t157;t159=* t153,t158;t160=- t150,t159;t161=- t160,t12;t162=* t84,t3;t163=/ t162,t5;t164=cos t163;t165=* t161,t164;t166=* t152,t148;t167=+ t137,t166;t168=* t142,t158;t169=- t167,t168;t170=- t169,t12;t171=sin t163;t172=* t170,t171;t173=- t165,t172;t174=#;t175=+ t173,t174;t176=- t175,t12;t177=* t176,t176;t178=* t161,t171;t179=* t170,t164;t180=+ t178,t179;t181=- t180,t12;t182=* t181,t181;t183=+ t177,t182;t184=sqrt t183;t185=* t184,t184;t186=* t8,t8;t187=- t185,t186;t188=+ t187,t1;t189=* t29,t184;t190=/ t188,t189;t191=* t190,t190;t0=- t1,t191;nonlinineq:>=,t1=#;t2=v2;t3=#;t4=* t2,t3;t5=#;t6=/ t4,t5;t7=cos t6;t8=v1;t9=* t7,t8;t10=#;t11=+ t9,t10;t12=#;t13=- t12,t11;t14=- t11,t12;t15=* t14,t14;t16=sin t6;t17=* t16,t8;t18=#;t19=+ t17,t18;t20=- t19,t12;t21=* t20,t20;t22=+ t15,t21;t23=sqrt t22;t24=/ t13,t23;t25=* t23,t23;t26=* t8,t8;t27=- t25,t26;t28=+ t27,t1;t29=#;t30=* t29,t23;t31=/ t28,t30;t32=* t24,t31;t33=+ t11,t32;t34=- t12,t19;t35=/ t34,t23;t36=- t12,t35;t37=* t31,t31;t38=- t1,t37;t39=#;t40=- t38,t39;t41=f<0?g:h t40,t39,t38;t42=sqrt t41;t43=* t36,t42;t44=- t33,t43;t45=+ t44,t10;t46=- t12,t45;t47=- t45,t12;t48=* t47,t47;t49=* t35,t31;t50=+ t19,t49;t51=* t24,t42;t52=- t50,t51;t53=+ t52,t18;t54=- t53,t12;t55=* t54,t54;t56=+ t48,t55;t57=sqrt t56;t58=/ t46,t57;t59=* t57,t57;t60=* t8,t8;t61=- t59,t60;t62=+ t61,t1;t63=* t29,t57;t64=/ t62,t63;t65=* t58,t64;t66=+ t45,t65;t67=- t12,t53;t68=/ t67,t57;t69=- t12,t68;t70=* t64,t64;t71=- t1,t70;t72=- t71,t39;t73=f<0?g:h t72,t39,t71;t74=sqrt t73;t75=* t69,t74;t76=- t66,t75;t77=- t76,t12;t78=* t8,t8;t79=#;t80=- t78,t79;t81=sqrt t80;t82=#;t83=AtanRatioDegrees t81,t82;t84=* t29,t83;t85=* t84,t3;t86=/ t85,t5;t87=cos t86;t88=* t77,t87;t89=* t68,t64;t90=+ t53,t89;t91=* t58,t74;t92=- t90,t91;t93=- t92,t12;t94=sin t86;t95=* t93,t94;t96=- t88,t95;t97=#;t98=+ t96,t97;t99=- t12,t98;t100=- t98,t12;t101=* t100,t100;t102=* t77,t94;t103=* t93,t87;t104=+ t102,t103;t105=+ t104,t10;t106=- t105,t12;t107=* t106,t106;t108=+ t101,t107;t109=sqrt t108;t110=/ t99,t109;t111=* t109,t109;t112=* t8,t8;t113=- t111,t112;t114=+ t113,t1;t115=* t29,t109;t116=/ t114,t115;t117=* t110,t116;t118=+ t98,t117;t119=- t12,t105;t120=/ t119,t109;t121=- t12,t120;t122=* t116,t116;t123=- t1,t122;t124=- t123,t39;t125=f<0?g:h t124,t39,t123;t126=sqrt t125;t127=* t121,t126;t128=- t118,t127;t129=+ t128,t97;t130=- t12,t129;t131=- t129,t12;t132=* t131,t131;t133=* t120,t116;t134=+ t105,t133;t135=* t110,t126;t136=- t134,t135;t137=+ t136,t10;t138=- t137,t12;t139=* t138,t138;t140=+ t132,t139;t141=sqrt t140;t142=/ t130,t141;t143=* t141,t141;t144=* t8,t8;t145=- t143,t144;t146=+ t145,t1;t147=* t29,t141;t148=/ t146,t147;t149=* t142,t148;t150=+ t129,t149;t151=- t12,t137;t152=/ t151,t141;t153=- t12,t152;t154=* t148,t148;t155=- t1,t154;t156=- t155,t39;t157=f<0?g:h t156,t39,t155;t158=sqrt t157;t159=* t153,t158;t160=- t150,t159;t161=- t160,t12;t162=* t84,t3;t163=/ t162,t5;t164=cos t163;t165=* t161,t164;t166=* t152,t148;t167=+ t137,t166;t168=* t142,t158;t169=- t167,t168;t170=- t169,t12;t171=sin t163;t172=* t170,t171;t173=- t165,t172;t174=#;t175=+ t173,t174;t176=- t12,t175;t177=- t175,t12;t178=* t177,t177;t179=* t161,t171;t180=* t170,t164;t181=+ t179,t180;t182=- t181,t12;t183=* t182,t182;t184=+ t178,t183;t185=sqrt t184;t186=/ t176,t185;t187=* t185,t185;t188=* t8,t8;t189=- t187,t188;t190=+ t189,t1;t191=* t29,t185;t192=/ t190,t191;t193=* t186,t192;t194=+ t175,t193;t195=- t12,t181;t196=/ t195,t185;t197=- t12,t196;t198=* t192,t192;t199=- t1,t198;t200=- t199,t39;t201=f<0?g:h t200,t39,t199;t202=sqrt t201;t203=* t197,t202;t204=- t194,t203;t205=+ t204,t174;t206=- t205,t12;t207=* t206,t206;t208=* t196,t192;t209=+ t181,t208;t210=* t186,t202;t211=- t209,t210;t212=- t211,t12;t213=* t212,t212;t214=+ t207,t213;t215=sqrt t214;t216=* t215,t215;t217=* t8,t8;t218=- t216,t217;t219=+ t218,t1;t220=* t29,t215;t221=/ t219,t220;t222=* t221,t221;t0=- t1,t222;nonlinineq:==,t3=- t2,t1;t5=- t4,t1;t6=* t3,t5;t8=- t7,t1;t9=- t1,t8;t11=- t10,t1;t12=* t9,t11;t13=- t6,t12;t14=* t3,t11;t15=* t9,t5;t16=+ t14,t15;t17=AtanRatioDegrees t13,t16;t18=- t4,t1;t20=- t19,t1;t21=* t18,t20;t22=- t10,t1;t23=- t1,t22;t25=- t24,t1;t26=* t23,t25;t27=- t21,t26;t28=* t18,t25;t29=* t23,t20;t30=+ t28,t29;t31=AtanRatioDegrees t27,t30;t32=+ t17,t31;t34=+ t32,t33;t36=- t35,t1;t38=- t37,t1;t39=* t36,t38;t41=- t40,t1;t42=- t1,t41;t44=- t43,t1;t45=* t42,t44;t46=- t39,t45;t47=* t36,t44;t48=* t42,t38;t49=+ t47,t48;t50=AtanRatioDegrees t46,t49;t51=+ t34,t50;t52=- t37,t1;t54=- t53,t1;t55=* t52,t54;t56=- t43,t1;t57=- t1,t56;t59=- t58,t1;t60=* t57,t59;t61=- t55,t60;t62=* t52,t59;t63=* t57,t54;t64=+ t62,t63;t65=AtanRatioDegrees t61,t64;t66=+ t51,t65;t67=+ t66,t33;t69=- t68,t1;t71=- t70,t1;t72=* t69,t71;t74=- t73,t1;t75=- t1,t74;t77=- t76,t1;t78=* t75,t77;t79=- t72,t78;t80=* t69,t77;t81=* t75,t71;t82=+ t80,t81;t83=AtanRatioDegrees t79,t82;t84=+ t67,t83;t85=- t70,t1;t87=- t86,t1;t88=* t85,t87;t89=- t76,t1;t90=- t1,t89;t92=- t91,t1;t93=* t90,t92;t94=- t88,t93;t95=* t85,t92;t96=* t90,t87;t97=+ t95,t96;t98=AtanRatioDegrees t94,t97;t99=+ t84,t98;t100=#;t101=v0;t102=+ t100,t101;t103=#;t104=- t102,t103;t105=* t33,t104;t106=+ t99,t105;t107=#;t0=- t106,t107;
90	2	0.459181	70	3.1415926535	180	0	-0.085	7.63242066885947e-12	0.011025	2	1e-06	0.00275625	0.0525	3.81621033442974e-12	0.085	1	1e-06	0.00275625	1e-06	1e-06	0.011025	3.1415926535	180	-0.085	0	7.63242066885947e-12	2	1e-06	0.011025	3.1415926535	180	-0.085	0	7.63242066885947e-12	2	1e-06	1e-06	0.011025	3.1415926535	180	-0.085	0	7.63242066885947e-12	2	1e-06	0.00275625	0.0525	3.81621033442974e-12	1e-06	0.011025	3.1415926535	180	-0.085	0	7.63242066885947e-12	2	1e-06	0.00275625	0.0525	3.81621033442974e-12	1e-06	0.011025	3.1415926535	180	-0.085	0	7.63242066885947e-12	2	1e-06	0.00275625	0.0525	3.81621033442974e-12	0.085	1e-06	0.011025	3.1415926535	180	-0.085	0	7.63242066885947e-12	2	1e-06	0.00275625	0.0525	3.81621033442974e-12	0.085	1e-06	3	1	360
3	3.69790567212804	0.306741062696275	56.1702483131019
bounds=1000;obj:t1=v3;t2=#;t3=* t1,t2;t4=#;t5=/ t3,t4;t6=cos t5;t7=v2;t8=* t6,t7;t9=#;t10=- t8,t9;t11=* t10,t10;t12=sin t5;t13=* t12,t7;t14=- t13,t9;t15=* t14,t14;t16=+ t11,t15;t17=sqrt t16;t18=#;t19=v4;t20=* t18,t19;t21=+ t8,t20;t22=- t9,t21;t23=- t21,t9;t24=* t23,t23;t25=#;t26=* t25,t19;t27=+ t13,t26;t28=- t27,t9;t29=* t28,t28;t30=+ t24,t29;t31=sqrt t30;t32=/ t22,t31;t33=* t31,t31;t34=* t7,t7;t35=- t33,t34;t36=#;t37=+ t35,t36;t38=#;t39=* t38,t31;t40=/ t37,t39;t41=* t32,t40;t42=+ t21,t41;t43=- t9,t27;t44=/ t43,t31;t45=- t9,t44;t46=* t40,t40;t47=- t36,t46;t48=#;t49=- t47,t48;t50=f<0?g:h t49,t48,t47;t51=sqrt t50;t52=* t45,t51;t53=- t42,t52;t54=- t53,t20;t55=- t54,t9;t56=* t55,t55;t57=* t44,t40;t58=+ t27,t57;t59=* t32,t51;t60=- t58,t59;t61=- t60,t26;t62=- t61,t9;t63=* t62,t62;t64=+ t56,t63;t65=sqrt t64;t66=- t17,t65;t67=- t17,t65;t68=* t66,t67;t69=#;t70=- t69,t19;t71=* t18,t70;t72=+ t53,t71;t73=- t72,t9;t74=* t73,t73;t75=* t25,t70;t76=+ t60,t75;t77=- t76,t9;t78=* t77,t77;t79=+ t74,t78;t80=sqrt t79;t81=- t9,t72;t82=- t72,t9;t83=* t82,t82;t84=- t76,t9;t85=* t84,t84;t86=+ t83,t85;t87=sqrt t86;t88=/ t81,t87;t89=* t87,t87;t90=* t7,t7;t91=- t89,t90;t92=+ t91,t36;t93=* t38,t87;t94=/ t92,t93;t95=* t88,t94;t96=+ t72,t95;t97=- t9,t76;t98=/ t97,t87;t99=- t9,t98;t100=* t94,t94;t101=- t36,t100;t102=- t101,t48;t103=f<0?g:h t102,t48,t101;t104=sqrt t103;t105=* t99,t104;t106=- t96,t105;t107=- t106,t9;t108=* t107,t107;t109=* t98,t94;t110=+ t76,t109;t111=* t88,t104;t112=- t110,t111;t113=- t112,t9;t114=* t113,t113;t115=+ t108,t114;t116=sqrt t115;t117=- t80,t116;t118=- t80,t116;t119=* t117,t118;t120=+ t68,t119;t121=- t106,t9;t122=* t7,t7;t123=#;t124=- t122,t123;t125=sqrt t124;t126=#;t127=AtanRatioDegrees t125,t126;t128=* t38,t127;t129=v0;t130=- t129,t69;t131=* t128,t130;t132=* t131,t2;t133=/ t132,t4;t134=cos t133;t135=* t121,t134;t136=- t112,t9;t137=sin t133;t138=* t136,t137;t139=- t135,t138;t140=- t139,t9;t141=* t140,t140;t142=* t121,t137;t143=* t136,t134;t144=+ t142,t143;t145=- t144,t9;t146=* t145,t145;t147=+ t141,t146;t148=sqrt t147;t149=#;t150=v5;t151=* t149,t150;t152=+ t139,t151;t153=- t9,t152;t154=- t152,t9;t155=* t154,t154;t156=* t18,t150;t157=+ t144,t156;t158=- t157,t9;t159=* t158,t158;t160=+ t155,t159;t161=sqrt t160;t162=/ t153,t161;t163=* t161,t161;t164=* t7,t7;t165=- t163,t164;t166=+ t165,t36;t167=* t38,t161;t168=/ t166,t167;t169=* t162,t168;t170=+ t152,t169;t171=- t9,t157;t172=/ t171,t161;t173=- t9,t172;t174=* t168,t168;t175=- t36,t174;t176=- t175,t48;t177=f<0?g:h t176,t48,t175;t178=sqrt t177;t179=* t173,t178;t180=- t170,t179;t181=- t180,t151;t182=- t181,t9;t183=* t182,t182;t184=* t172,t168;t185=+ t157,t184;t186=* t162,t178;t187=- t185,t186;t188=- t187,t156;t189=- t188,t9;t190=* t189,t189;t191=+ t183,t190;t192=sqrt t191;t193=- t148,t192;t194=- t148,t192;t195=* t193,t194;t196=+ t120,t195;t197=- t69,t150;t198=* t149,t197;t199=+ t180,t198;t200=- t199,t9;t201=* t200,t200;t202=* t18,t197;t203=+ t187,t202;t204=- t203,t9;t205=* t204,t204;t206=+ t201,t205;t207=sqrt t206;t208=#;t209=v6;t210=* t208,t209;t211=+ t199,t210;t212=- t9,t211;t213=- t211,t9;t214=* t213,t213;t215=- t203,t9;t216=* t215,t215;t217=+ t214,t216;t218=sqrt t217;t219=/ t212,t218;t220=* t218,t218;t221=* t7,t7;t222=- t220,t221;t223=+ t222,t36;t224=* t38,t218;t225=/ t223,t224;t226=* t219,t225;t227=+ t211,t226;t228=- t9,t203;t229=/ t228,t218;t230=- t9,t229;t231=* t225,t225;t232=- t36,t231;t233=- t232,t48;t234=f<0?g:h t233,t48,t232;t235=sqrt t234;t236=* t230,t235;t237=- t227,t236;t238=- t237,t210;t239=- t238,t9;t240=* t239,t239;t241=* t229,t225;t242=+ t203,t241;t243=* t219,t235;t244=- t242,t243;t245=- t244,t9;t246=- t245,t9;t247=* t246,t246;t248=+ t240,t247;t249=sqrt t248;t250=- t207,t249;t251=- t207,t249;t252=* t250,t251;t253=+ t196,t252;t254=- t69,t209;t255=* t208,t254;t256=+ t237,t255;t257=- t256,t9;t258=* t257,t257;t259=- t244,t9;t260=* t259,t259;t261=+ t258,t260;t262=sqrt t261;t263=- t9,t256;t264=- t256,t9;t265=* t264,t264;t266=- t244,t9;t267=* t266,t266;t268=+ t265,t267;t269=sqrt t268;t270=/ t263,t269;t271=* t269,t269;t272=* t7,t7;t273=- t271,t272;t274=+ t273,t36;t275=* t38,t269;t276=/ t274,t275;t277=* t270,t276;t278=+ t256,t277;t279=- t9,t244;t280=/ t279,t269;t281=- t9,t280;t282=* t276,t276;t283=- t36,t282;t284=- t283,t48;t285=f<0?g:h t284,t48,t283;t286=sqrt t285;t287=* t281,t286;t288=- t278,t287;t289=- t288,t9;t290=* t289,t289;t291=* t280,t276;t292=+ t244,t291;t293=* t270,t286;t294=- t292,t293;t295=- t294,t9;t296=* t295,t295;t297=+ t290,t296;t298=sqrt t297;t299=- t262,t298;t300=- t262,t298;t301=* t299,t300;t0=+ t253,t301;ineqlist8:ineq>=,1:0,;ineq>=,1:1,;ineq>=,1:4,;ineq<=,1:4,;ineq>=,1:5,;ineq<=,1:5,;ineq>=,1:6,;ineq<=,1:6,;nonlinineqlist8:nonlinineq:>=,t1=v2;t2=* t1,t1;t3=#;t4=- t2,t3;t5=#;t0=- t4,t5;nonlinineq:>=,t1=#;t2=v3;t3=#;t4=* t2,t3;t5=#;t6=/ t4,t5;t7=cos t6;t8=v2;t9=* t7,t8;t10=#;t11=v4;t12=* t10,t11;t13=+ t9,t12;t14=#;t15=- t13,t14;t16=* t15,t15;t17=sin t6;t18=* t17,t8;t19=#;t20=* t19,t11;t21=+ t18,t20;t22=- t21,t14;t23=* t22,t22;t24=+ t16,t23;t25=sqrt t24;t26=* t25,t25;t27=* t8,t8;t28=- t26,t27;t29=+ t28,t1;t30=#;t31=* t30,t25;t32=/ t29,t31;t33=* t32,t32;t0=- t1,t33;nonlinineq:>=,t1=#;t2=v3;t3=#;t4=* t2,t3;t5=#;t6=/ t4,t5;t7=cos t6;t8=v2;t9=* t7,t8;t10=#;t11=v4;t12=* t10,t11;t13=+ t9,t12;t14=#;t15=- t14,t13;t16=- t13,t14;t17=* t16,t16;t18=sin t6;t19=* t18,t8;t20=#;t21=* t20,t11;t22=+ t19,t21;t23=- t22,t14;t24=* t23,t23;t25=+ t17,t24;t26=sqrt t25;t27=/ t15,t26;t28=* t26,t26;t29=* t8,t8;t30=- t28,t29;t31=+ t30,t1;t32=#;t33=* t32,t26;t34=/ t31,t33;t35=* t27,t34;t36=+ t13,t35;t37=- t14,t22;t38=/ t37,t26;t39=- t14,t38;t40=* t34,t34;t41=- t1,t40;t42=#;t43=- t41,t42;t44=f<0?g:h t43,t42,t41;t45=sqrt t44;t46=* t39,t45;t47=- t36,t46;t48=#;t49=- t48,t11;t50=* t10,t49;t51=+ t47,t50;t52=- t51,t14;t53=* t52,t52;t54=* t38,t34;t55=+ t22,t54;t56=* t27,t45;t57=- t55,t56;t58=* t20,t49;t59=+ t57,t58;t60=- t59,t14;t61=* t60,t60;t62=+ t53,t61;t63=sqrt t62;t64=* t63,t63;t65=* t8,t8;t66=- t64,t65;t67=+ t66,t1;t68=* t32,t63;t69=/ t67,t68;t70=* t69,t69;t0=- t1,t70;nonlinineq:>=,t1=#;t2=v3;t3=#;t4=* t2,t3;t5=#;t6=/ t4,t5;t7=cos t6;t8=v2;t9=* t7,t8;t10=#;t11=v4;t12=* t10,t11;t13=+ t9,t12;t14=#;t15=- t14,t13;t16=- t13,t14;t17=* t16,t16;t18=sin t6;t19=* t18,t8;t20=#;t21=* t20,t11;t22=+ t19,t21;t23=- t22,t14;t24=* t23,t23;t25=+ t17,t24;t26=sqrt t25;t27=/ t15,t26;t28=* t26,t26;t29=* t8,t8;t30=- t28,t29;t31=+ t30,t1;t32=#;t33=* t32,t26;t34=/ t31,t33;t35=* t27,t34;t36=+ t13,t35;t37=- t14,t22;t38=/ t37,t26;t39=- t14,t38;t40=* t34,t34;t41=- t1,t40;t42=#;t43=- t41,t42;t44=f<0?g:h t43,t42,t41;t45=sqrt t44;t46=* t39,t45;t47=- t36,t46;t48=#;t49=- t48,t11;t50=* t10,t49;t51=+ t47,t50;t52=- t14,t51;t53=- t51,t14;t54=* t53,t53;t55=* t38,t34;t56=+ t22,t55;t57=* t27,t45;t58=- t56,t57;t59=* t20,t49;t60=+ t58,t59;t61=- t60,t14;t62=* t61,t61;t63=+ t54,t62;t64=sqrt t63;t65=/ t52,t64;t66=* t64,t64;t67=* t8,t8;t68=- t66,t67;t69=+ t68,t1;t70=* t32,t64;t71=/ t69,t70;t72=* t65,t71;t73=+ t51,t72;t74=- t14,t60;t75=/ t74,t64;t76=- t14,t75;t77=* t71,t71;t78=- t1,t77;t79=- t78,t42;t80=f<0?g:h t79,t42,t78;t81=sqrt t80;t82=* t76,t81;t83=- t73,t82;t84=- t83,t14;t85=* t8,t8;t86=#;t87=- t85,t86;t88=sqrt t87;t89=#;t90=AtanRatioDegrees t88,t89;t91=* t32,t90;t92=v0;t93=- t92,t48;t94=* t91,t93;t95=* t94,t3;t96=/ t95,t5;t97=cos t96;t98=* t84,t97;t99=* t75,t71;t100=+ t60,t99;t101=* t65,t81;t102=- t100,t101;t103=- t102,t14;t104=sin t96;t105=* t103,t104;t106=- t98,t105;t107=#;t108=v5;t109=* t107,t108;t110=+ t106,t109;t111=- t110,t14;t112=* t111,t111;t113=* t84,t104;t114=* t103,t97;t115=+ t113,t114;t116=* t10,t108;t117=+ t115,t116;t118=- t117,t14;t119=* t118,t118;t120=+ t112,t119;t121=sqrt t120;t122=* t121,t121;t123=* t8,t8;t124=- t122,t123;t125=+ t124,t1;t126=* t32,t121;t127=/ t125,t126;t128=* t127,t127;t0=- t1,t128;nonlinineq:>=,t1=#;t2=v3;t3=#;t4=* t2,t3;t5=#;t6=/ t4,t5;t7=cos t6;t8=v2;t9=* t7,t8;t10=#;t11=v4;t12=* t10,t11;t13=+ t9,t12;t14=#;t15=- t14,t13;t16=- t13,t14;t17=* t16,t16;t18=sin t6;t19=* t18,t8;t20=#;t21=* t20,t11;t22=+ t19,t21;t23=- t22,t14;t24=* t23,t23;t25=+ t17,t24;t26=sqrt t25;t27=/ t15,t26;t28=* t26,t26;t29=* t8,t8;t30=- t28,t29;t31=+ t30,t1;t32=#;t33=* t32,t26;t34=/ t31,t33;t35=* t27,t34;t36=+ t13,t35;t37=- t14,t22;t38=/ t37,t26;t39=- t14,t38;t40=* t34,t34;t41=- t1,t40;t42=#;t43=- t41,t42;t44=f<0?g:h t43,t42,t41;t45=sqrt t44;t46=* t39,t45;t47=- t36,t46;t48=#;t49=- t48,t11;t50=* t10,t49;t51=+ t47,t50;t52=- t14,t51;t53=- t51,t14;t54=* t53,t53;t55=* t38,t34;t56=+ t22,t55;t57=* t27,t45;t58=- t56,t57;t59=* t20,t49;t60=+ t58,t59;t61=- t60,t14;t62=* t61,t61;t63=+ t54,t62;t64=sqrt t63;t65=/ t52,t64;t66=* t64,t64;t67=* t8,t8;t68=- t66,t67;t69=+ t68,t1;t70=* t32,t64;t71=/ t69,t70;t72=* t65,t71;t73=+ t51,t72;t74=- t14,t60;t75=/ t74,t64;t76=- t14,t75;t77=* t71,t71;t78=- t1,t77;t79=- t78,t42;t80=f<0?g:h t79,t42,t78;t81=sqrt t80;t82=* t76,t81;t83=- t73,t82;t84=- t83,t14;t85=* t8,t8;t86=#;t87=- t85,t86;t88=sqrt t87;t89=#;t90=AtanRatioDegrees t88,t89;t91=* t32,t90;t92=v0;t93=- t92,t48;t94=* t91,t93;t95=* t94,t3;t96=/ t95,t5;t97=cos t96;t98=* t84,t97;t99=* t75,t71;t100=+ t60,t99;t101=* t65,t81;t102=- t100,t101;t103=- t102,t14;t104=sin t96;t105=* t103,t104;t106=- t98,t105;t107=#;t108=v5;t109=* t107,t108;t110=+ t106,t109;t111=- t14,t110;t112=- t110,t14;t113=* t112,t112;t114=* t84,t104;t115=* t103,t97;t116=+ t114,t115;t117=* t10,t108;t118=+ t116,t117;t119=- t118,t14;t120=* t119,t119;t121=+ t113,t120;t122=sqrt t121;t123=/ t111,t122;t124=* t122,t122;t125=* t8,t8;t126=- t124,t125;t127=+ t126,t1;t128=* t32,t122;t129=/ t127,t128;t130=* t123,t129;t131=+ t110,t130;t132=- t14,t118;t133=/ t132,t122;t134=- t14,t133;t135=* t129,t129;t136=- t1,t135;t137=- t136,t42;t138=f<0?g:h t137,t42,t136;t139=sqrt t138;t140=* t134,t139;t141=- t131,t140;t142=- t48,t108;t143=* t107,t142;t144=+ t141,t143;t145=#;t146=v6;t147=* t145,t146;t148=+ t144,t147;t149=- t148,t14;t150=* t149,t149;t151=* t133,t129;t152=+ t118,t151;t153=* t123,t139;t154=- t152,t153;t155=* t10,t142;t156=+ t154,t155;t157=- t156,t14;t158=* t157,t157;t159=+ t150,t158;t160=sqrt t159;t161=* t160,t160;t162=* t8,t8;t163=- t161,t162;t164=+ t163,t1;t165=* t32,t160;t166=/ t164,t165;t167=* t166,t166;t0=- t1,t167;nonlinineq:>=,t1=#;t2=v3;t3=#;t4=* t2,t3;t5=#;t6=/ t4,t5;t7=cos t6;t8=v2;t9=* t7,t8;t10=#;t11=v4;t12=* t10,t11;t13=+ t9,t12;t14=#;t15=- t14,t13;t16=- t13,t14;t17=* t16,t16;t18=sin t6;t19=* t18,t8;t20=#;t21=* t20,t11;t22=+ t19,t21;t23=- t22,t14;t24=* t23,t23;t25=+ t17,t24;t26=sqrt t25;t27=/ t15,t26;t28=* t26,t26;t29=* t8,t8;t30=- t28,t29;t31=+ t30,t1;t32=#;t33=* t32,t26;t34=/ t31,t33;t35=* t27,t34;t36=+ t13,t35;t37=- t14,t22;t38=/ t37,t26;t39=- t14,t38;t40=* t34,t34;t41=- t1,t40;t42=#;t43=- t41,t42;t44=f<0?g:h t43,t42,t41;t45=sqrt t44;t46=* t39,t45;t47=- t36,t46;t48=#;t49=- t48,t11;t50=* t10,t49;t51=+ t47,t50;t52=- t14,t51;t53=- t51,t14;t54=* t53,t53;t55=* t38,t34;t56=+ t22,t55;t57=* t27,t45;t58=- t56,t57;t59=* t20,t49;t60=+ t58,t59;t61=- t60,t14;t62=* t61,t61;t63=+ t54,t62;t64=sqrt t63;t65=/ t52,t64;t66=* t64,t64;t67=* t8,t8;t68=- t66,t67;t69=+ t68,t1;t70=* t32,t64;t71=/ t69,t70;t72=* t65,t71;t73=+ t51,t72;t74=- t14,t60;t75=/ t74,t64;t76=- t14,t75;t77=* t71,t71;t78=- t1,t77;t79=- t78,t42;t80=f<0?g:h t79,t42,t78;t81=sqrt t80;t82=* t76,t81;t83=- t73,t82;t84=- t83,t14;t85=* t8,t8;t86=#;t87=- t85,t86;t88=sqrt t87;t89=#;t90=AtanRatioDegrees t88,t89;t91=* t32,t90;t92=v0;t93=- t92,t48;t94=* t91,t93;t95=* t94,t3;t96=/ t95,t5;t97=cos t96;t98=* t84,t97;t99=* t75,t71;t100=+ t60,t99;t101=* t65,t81;t102=- t100,t101;t103=- t102,t14;t104=sin t96;t105=* t103,t104;t106=- t98,t105;t107=#;t108=v5;t109=* t107,t108;t110=+ t106,t109;t111=- t14,t110;t112=- t110,t14;t113=* t112,t112;t114=* t84,t104;t115=* t103,t97;t116=+ t114,t115;t117=* t10,t108;t118=+ t116,t117;t119=- t118,t14;t120=* t119,t119;t121=+ t113,t120;t122=sqrt t121;t123=/ t111,t122;t124=* t122,t122;t125=* t8,t8;t126=- t124,t125;t127=+ t126,t1;t128=* t32,t122;t129=/ t127,t128;t130=* t123,t129;t131=+ t110,t130;t132=- t14,t118;t133=/ t132,t122;t134=- t14,t133;t135=* t129,t129;t136=- t1,t135;t137=- t136,t42;t138=f<0?g:h t137,t42,t136;t139=sqrt t138;t140=* t134,t139;t141=- t131,t140;t142=- t48,t108;t143=* t107,t142;t144=+ t141,t143;t145=#;t146=v6;t147=* t145,t146;t148=+ t144,t147;t149=- t14,t148;t150=- t148,t14;t151=* t150,t150;t152=* t133,t129;t153=+ t118,t152;t154=* t123,t139;t155=- t153,t154;t156=* t10,t142;t157=+ t155,t156;t158=- t157,t14;t159=* t158,t158;t160=+ t151,t159;t161=sqrt t160;t162=/ t149,t161;t163=* t161,t161;t164=* t8,t8;t165=- t163,t164;t166=+ t165,t1;t167=* t32,t161;t168=/ t166,t167;t169=* t162,t168;t170=+ t148,t169;t171=- t14,t157;t172=/ t171,t161;t173=- t14,t172;t174=* t168,t168;t175=- t1,t174;t176=- t175,t42;t177=f<0?g:h t176,t42,t175;t178=sqrt t177;t179=* t173,t178;t180=- t170,t179;t181=- t48,t146;t182=* t145,t181;t183=+ t180,t182;t184=- t183,t14;t185=* t184,t184;t186=* t172,t168;t187=+ t157,t186;t188=* t162,t178;t189=- t187,t188;t190=- t189,t14;t191=* t190,t190;t192=+ t185,t191;t193=sqrt t192;t194=* t193,t193;t195=* t8,t8;t196=- t194,t195;t197=+ t196,t1;t198=* t32,t193;t199=/ t197,t198;t200=* t199,t199;t0=- t1,t200;nonlinineq:==,t3=- t2,t1;t5=- t4,t1;t6=* t3,t5;t8=- t7,t1;t9=- t1,t8;t11=- t10,t1;t12=* t9,t11;t13=- t6,t12;t14=* t3,t11;t15=* t9,t5;t16=+ t14,t15;t17=AtanRatioDegrees t13,t16;t18=- t4,t1;t20=- t19,t1;t21=* t18,t20;t22=- t10,t1;t23=- t1,t22;t25=- t24,t1;t26=* t23,t25;t27=- t21,t26;t28=* t18,t25;t29=* t23,t20;t30=+ t28,t29;t31=AtanRatioDegrees t27,t30;t32=+ t17,t31;t34=+ t32,t33;t36=- t35,t1;t38=- t37,t1;t39=* t36,t38;t41=- t40,t1;t42=- t1,t41;t44=- t43,t1;t45=* t42,t44;t46=- t39,t45;t47=* t36,t44;t48=* t42,t38;t49=+ t47,t48;t50=AtanRatioDegrees t46,t49;t51=+ t34,t50;t52=- t37,t1;t54=- t53,t1;t55=* t52,t54;t56=- t43,t1;t57=- t1,t56;t59=- t58,t1;t60=* t57,t59;t61=- t55,t60;t62=* t52,t59;t63=* t57,t54;t64=+ t62,t63;t65=AtanRatioDegrees t61,t64;t66=+ t51,t65;t67=- t53,t1;t69=- t68,t1;t70=* t67,t69;t71=- t58,t1;t72=- t1,t71;t74=- t73,t1;t75=* t72,t74;t76=- t70,t75;t77=* t67,t74;t78=* t72,t69;t79=+ t77,t78;t80=AtanRatioDegrees t76,t79;t81=+ t66,t80;t82=#;t83=v1;t84=+ t82,t83;t86=- t84,t85;t88=* t87,t86;t89=+ t81,t88;t90=#;t0=- t89,t90;nonlinineq:==,t3=+ t2,t1;t5=/ t3,t4;t8=+ t7,t6;t9=/ t8,t4;t0=- t5,t9;
94	2	2	0.459181	70	0.5	0	1	3.1415926535	180	0	-0.17	1.52648413377189e-11	0.011025	2	1e-06	1	0.00275625	0.0525	7.63242066885947e-12	0.17	1	1	0	1	0	1	0	1	1e-06	0.00275625	1e-06	1e-06	0.011025	3.1415926535	180	-0.17	0	1.52648413377189e-11	2	1e-06	0.011025	3.1415926535	180	-0.17	0	1.52648413377189e-11	2	1e-06	1	1e-06	0.011025	3.1415926535	180	-0.17	0	1.52648413377189e-11	2	1e-06	1	0.00275625	0.0525	7.63242066885947e-12	1e-06	0.011025	3.1415926535	180	-0.17	0	1.52648413377189e-11	2	1e-06	1	0.00275625	0.0525	7.63242066885947e-12	0.17	1e-06	0.011025	3.1415926535	180	-0.17	0	1.52648413377189e-11	2	1e-06	1	0.00275625	0.0525	7.63242066885947e-12	0.17	1e-06	3	360	1e-06
7	1.1392556611037	2.22498292895136	0.230614549647324	54.8617175473074	0.72424962682787	0.418127577376978	0.87878940147281
bounds=1000;obj:t1=v1;t2=#;t3=* t1,t2;t4=#;t5=/ t3,t4;t6=cos t5;t7=v0;t8=* t6,t7;t9=#;t10=- t8,t9;t11=* t10,t10;t12=sin t5;t13=* t12,t7;t14=- t13,t9;t15=* t14,t14;t16=+ t11,t15;t17=sqrt t16;t18=#;t19=v2;t20=* t18,t19;t21=+ t8,t20;t22=- t9,t21;t23=- t21,t9;t24=* t23,t23;t25=#;t26=* t25,t19;t27=+ t13,t26;t28=- t27,t9;t29=* t28,t28;t30=+ t24,t29;t31=sqrt t30;t32=/ t22,t31;t33=* t31,t31;t34=* t7,t7;t35=- t33,t34;t36=#;t37=+ t35,t36;t38=#;t39=* t38,t31;t40=/ t37,t39;t41=* t32,t40;t42=+ t21,t41;t43=- t9,t27;t44=/ t43,t31;t45=- t9,t44;t46=* t40,t40;t47=- t36,t46;t48=#;t49=- t47,t48;t50=f<0?g:h t49,t48,t47;t51=sqrt t50;t52=* t45,t51;t53=- t42,t52;t54=- t53,t20;t55=- t54,t9;t56=* t55,t55;t57=* t44,t40;t58=+ t27,t57;t59=* t32,t51;t60=- t58,t59;t61=- t60,t26;t62=- t61,t9;t63=* t62,t62;t64=+ t56,t63;t65=sqrt t64;t66=- t17,t65;t67=- t17,t65;t68=* t66,t67;t69=#;t70=- t69,t19;t71=* t18,t70;t72=+ t53,t71;t73=- t72,t9;t74=* t73,t73;t75=* t25,t70;t76=+ t60,t75;t77=- t76,t9;t78=* t77,t77;t79=+ t74,t78;t80=sqrt t79;t81=- t9,t72;t82=- t72,t9;t83=* t82,t82;t84=- t76,t9;t85=* t84,t84;t86=+ t83,t85;t87=sqrt t86;t88=/ t81,t87;t89=* t87,t87;t90=* t7,t7;t91=- t89,t90;t92=+ t91,t36;t93=* t38,t87;t94=/ t92,t93;t95=* t88,t94;t96=+ t72,t95;t97=- t9,t76;t98=/ t97,t87;t99=- t9,t98;t100=* t94,t94;t101=- t36,t100;t102=- t101,t48;t103=f<0?g:h t102,t48,t101;t104=sqrt t103;t105=* t99,t104;t106=- t96,t105;t107=- t106,t9;t108=* t107,t107;t109=* t98,t94;t110=+ t76,t109;t111=* t88,t104;t112=- t110,t111;t113=- t112,t9;t114=* t113,t113;t115=+ t108,t114;t116=sqrt t115;t117=- t80,t116;t118=- t80,t116;t119=* t117,t118;t120=+ t68,t119;t121=- t106,t9;t122=* t7,t7;t123=#;t124=- t122,t123;t125=sqrt t124;t126=#;t127=AtanRatioDegrees t125,t126;t128=* t38,t127;t129=#;t130=* t128,t129;t131=* t130,t2;t132=/ t131,t4;t133=cos t132;t134=* t121,t133;t135=- t112,t9;t136=sin t132;t137=* t135,t136;t138=- t134,t137;t139=- t138,t9;t140=* t139,t139;t141=* t121,t136;t142=* t135,t133;t143=+ t141,t142;t144=- t143,t9;t145=* t144,t144;t146=+ t140,t145;t147=sqrt t146;t148=#;t149=v3;t150=* t148,t149;t151=+ t138,t150;t152=- t9,t151;t153=- t151,t9;t154=* t153,t153;t155=* t18,t149;t156=+ t143,t155;t157=- t156,t9;t158=* t157,t157;t159=+ t154,t158;t160=sqrt t159;t161=/ t152,t160;t162=* t160,t160;t163=* t7,t7;t164=- t162,t163;t165=+ t164,t36;t166=* t38,t160;t167=/ t165,t166;t168=* t161,t167;t169=+ t151,t168;t170=- t9,t156;t171=/ t170,t160;t172=- t9,t171;t173=* t167,t167;t174=- t36,t173;t175=- t174,t48;t176=f<0?g:h t175,t48,t174;t177=sqrt t176;t178=* t172,t177;t179=- t169,t178;t180=- t179,t150;t181=- t180,t9;t182=* t181,t181;t183=* t171,t167;t184=+ t156,t183;t185=* t161,t177;t186=- t184,t185;t187=- t186,t155;t188=- t187,t9;t189=* t188,t188;t190=+ t182,t189;t191=sqrt t190;t192=- t147,t191;t193=- t147,t191;t194=* t192,t193;t195=+ t120,t194;t196=- t69,t149;t197=* t148,t196;t198=+ t179,t197;t199=- t198,t9;t200=* t199,t199;t201=* t18,t196;t202=+ t186,t201;t203=- t202,t9;t204=* t203,t203;t205=+ t200,t204;t206=sqrt t205;t207=#;t208=v4;t209=* t207,t208;t210=+ t198,t209;t211=- t9,t210;t212=- t210,t9;t213=* t212,t212;t214=- t202,t9;t215=* t214,t214;t216=+ t213,t215;t217=sqrt t216;t218=/ t211,t217;t219=* t217,t217;t220=* t7,t7;t221=- t219,t220;t222=+ t221,t36;t223=* t38,t217;t224=/ t222,t223;t225=* t218,t224;t226=+ t210,t225;t227=- t9,t202;t228=/ t227,t217;t229=- t9,t228;t230=* t224,t224;t231=- t36,t230;t232=- t231,t48;t233=f<0?g:h t232,t48,t231;t234=sqrt t233;t235=* t229,t234;t236=- t226,t235;t237=- t236,t209;t238=- t237,t9;t239=* t238,t238;t240=* t228,t224;t241=+ t202,t240;t242=* t218,t234;t243=- t241,t242;t244=- t243,t9;t245=- t244,t9;t246=* t245,t245;t247=+ t239,t246;t248=sqrt t247;t249=- t206,t248;t250=- t206,t248;t251=* t249,t250;t252=+ t195,t251;t253=- t69,t208;t254=* t207,t253;t255=+ t236,t254;t256=- t255,t9;t257=* t256,t256;t258=- t243,t9;t259=* t258,t258;t260=+ t257,t259;t261=sqrt t260;t262=- t9,t255;t263=- t255,t9;t264=* t263,t263;t265=- t243,t9;t266=* t265,t265;t267=+ t264,t266;t268=sqrt t267;t269=/ t262,t268;t270=* t268,t268;t271=* t7,t7;t272=- t270,t271;t273=+ t272,t36;t274=* t38,t268;t275=/ t273,t274;t276=* t269,t275;t277=+ t255,t276;t278=- t9,t243;t279=/ t278,t268;t280=- t9,t279;t281=* t275,t275;t282=- t36,t281;t283=- t282,t48;t284=f<0?g:h t283,t48,t282;t285=sqrt t284;t286=* t280,t285;t287=- t277,t286;t288=- t287,t9;t289=* t288,t288;t290=* t279,t275;t291=+ t243,t290;t292=* t269,t285;t293=- t291,t292;t294=- t293,t9;t295=* t294,t294;t296=+ t289,t295;t297=sqrt t296;t298=- t261,t297;t299=- t261,t297;t300=* t298,t299;t0=+ t252,t300;ineqlist6:ineq>=,1:2,;ineq<=,1:2,;ineq>=,1:3,;ineq<=,1:3,;ineq>=,1:4,;ineq<=,1:4,;nonlinineqlist8:nonlinineq:>=,t1=v0;t2=* t1,t1;t3=#;t4=- t2,t3;t5=#;t0=- t4,t5;nonlinineq:>=,t1=#;t2=v1;t3=#;t4=* t2,t3;t5=#;t6=/ t4,t5;t7=cos t6;t8=v0;t9=* t7,t8;t10=#;t11=v2;t12=* t10,t11;t13=+ t9,t12;t14=#;t15=- t13,t14;t16=* t15,t15;t17=sin t6;t18=* t17,t8;t19=#;t20=* t19,t11;t21=+ t18,t20;t22=- t21,t14;t23=* t22,t22;t24=+ t16,t23;t25=sqrt t24;t26=* t25,t25;t27=* t8,t8;t28=- t26,t27;t29=+ t28,t1;t30=#;t31=* t30,t25;t32=/ t29,t31;t33=* t32,t32;t0=- t1,t33;nonlinineq:>=,t1=#;t2=v1;t3=#;t4=* t2,t3;t5=#;t6=/ t4,t5;t7=cos t6;t8=v0;t9=* t7,t8;t10=#;t11=v2;t12=* t10,t11;t13=+ t9,t12;t14=#;t15=- t14,t13;t16=- t13,t14;t17=* t16,t16;t18=sin t6;t19=* t18,t8;t20=#;t21=* t20,t11;t22=+ t19,t21;t23=- t22,t14;t24=* t23,t23;t25=+ t17,t24;t26=sqrt t25;t27=/ t15,t26;t28=* t26,t26;t29=* t8,t8;t30=- t28,t29;t31=+ t30,t1;t32=#;t33=* t32,t26;t34=/ t31,t33;t35=* t27,t34;t36=+ t13,t35;t37=- t14,t22;t38=/ t37,t26;t39=- t14,t38;t40=* t34,t34;t41=- t1,t40;t42=#;t43=- t41,t42;t44=f<0?g:h t43,t42,t41;t45=sqrt t44;t46=* t39,t45;t47=- t36,t46;t48=#;t49=- t48,t11;t50=* t10,t49;t51=+ t47,t50;t52=- t51,t14;t53=* t52,t52;t54=* t38,t34;t55=+ t22,t54;t56=* t27,t45;t57=- t55,t56;t58=* t20,t49;t59=+ t57,t58;t60=- t59,t14;t61=* t60,t60;t62=+ t53,t61;t63=sqrt t62;t64=* t63,t63;t65=* t8,t8;t66=- t64,t65;t67=+ t66,t1;t68=* t32,t63;t69=/ t67,t68;t70=* t69,t69;t0=- t1,t70;nonlinineq:>=,t1=#;t2=v1;t3=#;t4=* t2,t3;t5=#;t6=/ t4,t5;t7=cos t6;t8=v0;t9=* t7,t8;t10=#;t11=v2;t12=* t10,t11;t13=+ t9,t12;t14=#;t15=- t14,t13;t16=- t13,t14;t17=* t16,t16;t18=sin t6;t19=* t18,t8;t20=#;t21=* t20,t11;t22=+ t19,t21;t23=- t22,t14;t24=* t23,t23;t25=+ t17,t24;t26=sqrt t25;t27=/ t15,t26;t28=* t26,t26;t29=* t8,t8;t30=- t28,t29;t31=+ t30,t1;t32=#;t33=* t32,t26;t34=/ t31,t33;t35=* t27,t34;t36=+ t13,t35;t37=- t14,t22;t38=/ t37,t26;t39=- t14,t38;t40=* t34,t34;t41=- t1,t40;t42=#;t43=- t41,t42;t44=f<0?g:h t43,t42,t41;t45=sqrt t44;t46=* t39,t45;t47=- t36,t46;t48=#;t49=- t48,t11;t50=* t10,t49;t51=+ t47,t50;t52=- t14,t51;t53=- t51,t14;t54=* t53,t53;t55=* t38,t34;t56=+ t22,t55;t57=* t27,t45;t58=- t56,t57;t59=* t20,t49;t60=+ t58,t59;t61=- t60,t14;t62=* t61,t61;t63=+ t54,t62;t64=sqrt t63;t65=/ t52,t64;t66=* t64,t64;t67=* t8,t8;t68=- t66,t67;t69=+ t68,t1;t70=* t32,t64;t71=/ t69,t70;t72=* t65,t71;t73=+ t51,t72;t74=- t14,t60;t75=/ t74,t64;t76=- t14,t75;t77=* t71,t71;t78=- t1,t77;t79=- t78,t42;t80=f<0?g:h t79,t42,t78;t81=sqrt t80;t82=* t76,t81;t83=- t73,t82;t84=- t83,t14;t85=* t8,t8;t86=#;t87=- t85,t86;t88=sqrt t87;t89=#;t90=AtanRatioDegrees t88,t89;t91=* t32,t90;t92=#;t93=* t91,t92;t94=* t93,t3;t95=/ t94,t5;t96=cos t95;t97=* t84,t96;t98=* t75,t71;t99=+ t60,t98;t100=* t65,t81;t101=- t99,t100;t102=- t101,t14;t103=sin t95;t104=* t102,t103;t105=- t97,t104;t106=#;t107=v3;t108=* t106,t107;t109=+ t105,t108;t110=- t109,t14;t111=* t110,t110;t112=* t84,t103;t113=* t102,t96;t114=+ t112,t113;t115=* t10,t107;t116=+ t114,t115;t117=- t116,t14;t118=* t117,t117;t119=+ t111,t118;t120=sqrt t119;t121=* t120,t120;t122=* t8,t8;t123=- t121,t122;t124=+ t123,t1;t125=* t32,t120;t126=/ t124,t125;t127=* t126,t126;t0=- t1,t127;nonlinineq:>=,t1=#;t2=v1;t3=#;t4=* t2,t3;t5=#;t6=/ t4,t5;t7=cos t6;t8=v0;t9=* t7,t8;t10=#;t11=v2;t12=* t10,t11;t13=+ t9,t12;t14=#;t15=- t14,t13;t16=- t13,t14;t17=* t16,t16;t18=sin t6;t19=* t18,t8;t20=#;t21=* t20,t11;t22=+ t19,t21;t23=- t22,t14;t24=* t23,t23;t25=+ t17,t24;t26=sqrt t25;t27=/ t15,t26;t28=* t26,t26;t29=* t8,t8;t30=- t28,t29;t31=+ t30,t1;t32=#;t33=* t32,t26;t34=/ t31,t33;t35=* t27,t34;t36=+ t13,t35;t37=- t14,t22;t38=/ t37,t26;t39=- t14,t38;t40=* t34,t34;t41=- t1,t40;t42=#;t43=- t41,t42;t44=f<0?g:h t43,t42,t41;t45=sqrt t44;t46=* t39,t45;t47=- t36,t46;t48=#;t49=- t48,t11;t50=* t10,t49;t51=+ t47,t50;t52=- t14,t51;t53=- t51,t14;t54=* t53,t53;t55=* t38,t34;t56=+ t22,t55;t57=* t27,t45;t58=- t56,t57;t59=* t20,t49;t60=+ t58,t59;t61=- t60,t14;t62=* t61,t61;t63=+ t54,t62;t64=sqrt t63;t65=/ t52,t64;t66=* t64,t64;t67=* t8,t8;t68=- t66,t67;t69=+ t68,t1;t70=* t32,t64;t71=/ t69,t70;t72=* t65,t71;t73=+ t51,t72;t74=- t14,t60;t75=/ t74,t64;t76=- t14,t75;t77=* t71,t71;t78=- t1,t77;t79=- t78,t42;t80=f<0?g:h t79,t42,t78;t81=sqrt t80;t82=* t76,t81;t83=- t73,t82;t84=- t83,t14;t85=* t8,t8;t86=#;t87=- t85,t86;t88=sqrt t87;t89=#;t90=AtanRatioDegrees t88,t89;t91=* t32,t90;t92=#;t93=* t91,t92;t94=* t93,t3;t95=/ t94,t5;t96=cos t95;t97=* t84,t96;t98=* t75,t71;t99=+ t60,t98;t100=* t65,t81;t101=- t99,t100;t102=- t101,t14;t103=sin t95;t104=* t102,t103;t105=- t97,t104;t106=#;t107=v3;t108=* t106,t107;t109=+ t105,t108;t110=- t14,t109;t111=- t109,t14;t112=* t111,t111;t113=* t84,t103;t114=* t102,t96;t115=+ t113,t114;t116=* t10,t107;t117=+ t115,t116;t118=- t117,t14;t119=* t118,t118;t120=+ t112,t119;t121=sqrt t120;t122=/ t110,t121;t123=* t121,t121;t124=* t8,t8;t125=- t123,t124;t126=+ t125,t1;t127=* t32,t121;t128=/ t126,t127;t129=* t122,t128;t130=+ t109,t129;t131=- t14,t117;t132=/ t131,t121;t133=- t14,t132;t134=* t128,t128;t135=- t1,t134;t136=- t135,t42;t137=f<0?g:h t136,t42,t135;t138=sqrt t137;t139=* t133,t138;t140=- t130,t139;t141=- t48,t107;t142=* t106,t141;t143=+ t140,t142;t144=#;t145=v4;t146=* t144,t145;t147=+ t143,t146;t148=- t147,t14;t149=* t148,t148;t150=* t132,t128;t151=+ t117,t150;t152=* t122,t138;t153=- t151,t152;t154=* t10,t141;t155=+ t153,t154;t156=- t155,t14;t157=* t156,t156;t158=+ t149,t157;t159=sqrt t158;t160=* t159,t159;t161=* t8,t8;t162=- t160,t161;t163=+ t162,t1;t164=* t32,t159;t165=/ t163,t164;t166=* t165,t165;t0=- t1,t166;nonlinineq:>=,t1=#;t2=v1;t3=#;t4=* t2,t3;t5=#;t6=/ t4,t5;t7=cos t6;t8=v0;t9=* t7,t8;t10=#;t11=v2;t12=* t10,t11;t13=+ t9,t12;t14=#;t15=- t14,t13;t16=- t13,t14;t17=* t16,t16;t18=sin t6;t19=* t18,t8;t20=#;t21=* t20,t11;t22=+ t19,t21;t23=- t22,t14;t24=* t23,t23;t25=+ t17,t24;t26=sqrt t25;t27=/ t15,t26;t28=* t26,t26;t29=* t8,t8;t30=- t28,t29;t31=+ t30,t1;t32=#;t33=* t32,t26;t34=/ t31,t33;t35=* t27,t34;t36=+ t13,t35;t37=- t14,t22;t38=/ t37,t26;t39=- t14,t38;t40=* t34,t34;t41=- t1,t40;t42=#;t43=- t41,t42;t44=f<0?g:h t43,t42,t41;t45=sqrt t44;t46=* t39,t45;t47=- t36,t46;t48=#;t49=- t48,t11;t50=* t10,t49;t51=+ t47,t50;t52=- t14,t51;t53=- t51,t14;t54=* t53,t53;t55=* t38,t34;t56=+ t22,t55;t57=* t27,t45;t58=- t56,t57;t59=* t20,t49;t60=+ t58,t59;t61=- t60,t14;t62=* t61,t61;t63=+ t54,t62;t64=sqrt t63;t65=/ t52,t64;t66=* t64,t64;t67=* t8,t8;t68=- t66,t67;t69=+ t68,t1;t70=* t32,t64;t71=/ t69,t70;t72=* t65,t71;t73=+ t51,t72;t74=- t14,t60;t75=/ t74,t64;t76=- t14,t75;t77=* t71,t71;t78=- t1,t77;t79=- t78,t42;t80=f<0?g:h t79,t42,t78;t81=sqrt t80;t82=* t76,t81;t83=- t73,t82;t84=- t83,t14;t85=* t8,t8;t86=#;t87=- t85,t86;t88=sqrt t87;t89=#;t90=AtanRatioDegrees t88,t89;t91=* t32,t90;t92=#;t93=* t91,t92;t94=* t93,t3;t95=/ t94,t5;t96=cos t95;t97=* t84,t96;t98=* t75,t71;t99=+ t60,t98;t100=* t65,t81;t101=- t99,t100;t102=- t101,t14;t103=sin t95;t104=* t102,t103;t105=- t97,t104;t106=#;t107=v3;t108=* t106,t107;t109=+ t105,t108;t110=- t14,t109;t111=- t109,t14;t112=* t111,t111;t113=* t84,t103;t114=* t102,t96;t115=+ t113,t114;t116=* t10,t107;t117=+ t115,t116;t118=- t117,t14;t119=* t118,t118;t120=+ t112,t119;t121=sqrt t120;t122=/ t110,t121;t123=* t121,t121;t124=* t8,t8;t125=- t123,t124;t126=+ t125,t1;t127=* t32,t121;t128=/ t126,t127;t129=* t122,t128;t130=+ t109,t129;t131=- t14,t117;t132=/ t131,t121;t133=- t14,t132;t134=* t128,t128;t135=- t1,t134;t136=- t135,t42;t137=f<0?g:h t136,t42,t135;t138=sqrt t137;t139=* t133,t138;t140=- t130,t139;t141=- t48,t107;t142=* t106,t141;t143=+ t140,t142;t144=#;t145=v4;t146=* t144,t145;t147=+ t143,t146;t148=- t14,t147;t149=- t147,t14;t150=* t149,t149;t151=* t132,t128;t152=+ t117,t151;t153=* t122,t138;t154=- t152,t153;t155=* t10,t141;t156=+ t154,t155;t157=- t156,t14;t158=* t157,t157;t159=+ t150,t158;t160=sqrt t159;t161=/ t148,t160;t162=* t160,t160;t163=* t8,t8;t164=- t162,t163;t165=+ t164,t1;t166=* t32,t160;t167=/ t165,t166;t168=* t161,t167;t169=+ t147,t168;t170=- t14,t156;t171=/ t170,t160;t172=- t14,t171;t173=* t167,t167;t174=- t1,t173;t175=- t174,t42;t176=f<0?g:h t175,t42,t174;t177=sqrt t176;t178=* t172,t177;t179=- t169,t178;t180=- t48,t145;t181=* t144,t180;t182=+ t179,t181;t183=- t182,t14;t184=* t183,t183;t185=* t171,t167;t186=+ t156,t185;t187=* t161,t177;t188=- t186,t187;t189=- t188,t14;t190=* t189,t189;t191=+ t184,t190;t192=sqrt t191;t193=* t192,t192;t194=* t8,t8;t195=- t193,t194;t196=+ t195,t1;t197=* t32,t192;t198=/ t196,t197;t199=* t198,t198;t0=- t1,t199;nonlinineq:==,t3=- t2,t1;t5=- t4,t1;t6=* t3,t5;t8=- t7,t1;t9=- t1,t8;t11=- t10,t1;t12=* t9,t11;t13=- t6,t12;t14=* t3,t11;t15=* t9,t5;t16=+ t14,t15;t17=AtanRatioDegrees t13,t16;t18=- t4,t1;t20=- t19,t1;t21=* t18,t20;t22=- t10,t1;t23=- t1,t22;t25=- t24,t1;t26=* t23,t25;t27=- t21,t26;t28=* t18,t25;t29=* t23,t20;t30=+ t28,t29;t31=AtanRatioDegrees t27,t30;t32=+ t17,t31;t34=+ t32,t33;t36=- t35,t1;t38=- t37,t1;t39=* t36,t38;t41=- t40,t1;t42=- t1,t41;t44=- t43,t1;t45=* t42,t44;t46=- t39,t45;t47=* t36,t44;t48=* t42,t38;t49=+ t47,t48;t50=AtanRatioDegrees t46,t49;t51=+ t34,t50;t52=- t37,t1;t54=- t53,t1;t55=* t52,t54;t56=- t43,t1;t57=- t1,t56;t59=- t58,t1;t60=* t57,t59;t61=- t55,t60;t62=* t52,t59;t63=* t57,t54;t64=+ t62,t63;t65=AtanRatioDegrees t61,t64;t66=+ t51,t65;t67=- t53,t1;t69=- t68,t1;t70=* t67,t69;t71=- t58,t1;t72=- t1,t71;t74=- t73,t1;t75=* t72,t74;t76=- t70,t75;t77=* t67,t74;t78=* t72,t69;t79=+ t77,t78;t80=AtanRatioDegrees t76,t79;t81=+ t66,t80;t82=#;t84=* t83,t82;t85=+ t81,t84;t86=#;t0=- t85,t86;nonlinineq:==,t3=+ t2,t1;t5=/ t3,t4;t8=+ t7,t6;t9=/ t8,t4;t0=- t5,t9;
94	0.459181	70	0.5	0	1	3.1415926535	180	0	-0.17	1.52648413377189e-11	0.011025	2	1e-06	1	0.00275625	0.0525	3	7.63242066885947e-12	0.17	0	1	0	1	0	1	1e-06	0.00275625	1e-06	1e-06	0.011025	3.1415926535	180	-0.17	0	1.52648413377189e-11	2	1e-06	0.011025	3.1415926535	180	-0.17	0	1.52648413377189e-11	2	1e-06	1	1e-06	0.011025	3.1415926535	180	-0.17	0	1.52648413377189e-11	2	1e-06	1	0.00275625	0.0525	3	7.63242066885947e-12	1e-06	0.011025	3.1415926535	180	-0.17	0	1.52648413377189e-11	2	1e-06	1	0.00275625	0.0525	3	7.63242066885947e-12	0.17	1e-06	0.011025	3.1415926535	180	-0.17	0	1.52648413377189e-11	2	1e-06	1	0.00275625	0.0525	3	7.63242066885947e-12	0.17	1e-06	7	360	1e-06
5	0.318857104452157	66.3138034625733	5.27607554438726e-32	0.446648673206894	0.845260579952545
bounds=1000;obj:t1=v1;t2=#;t3=* t1,t2;t4=#;t5=/ t3,t4;t6=cos t5;t7=v0;t8=* t6,t7;t9=#;t10=- t8,t9;t11=* t10,t10;t12=sin t5;t13=* t12,t7;t14=- t13,t9;t15=* t14,t14;t16=+ t11,t15;t17=sqrt t16;t18=#;t19=+ t8,t18;t20=- t9,t19;t21=- t19,t9;t22=* t21,t21;t23=#;t24=+ t13,t23;t25=- t24,t9;t26=* t25,t25;t27=+ t22,t26;t28=sqrt t27;t29=/ t20,t28;t30=* t28,t28;t31=* t7,t7;t32=- t30,t31;t33=#;t34=+ t32,t33;t35=#;t36=* t35,t28;t37=/ t34,t36;t38=* t29,t37;t39=+ t19,t38;t40=- t9,t24;t41=/ t40,t28;t42=- t9,t41;t43=* t37,t37;t44=- t33,t43;t45=#;t46=- t44,t45;t47=f<0?g:h t46,t45,t44;t48=sqrt t47;t49=* t42,t48;t50=- t39,t49;t51=- t50,t18;t52=- t51,t9;t53=* t52,t52;t54=* t41,t37;t55=+ t24,t54;t56=* t29,t48;t57=- t55,t56;t58=- t57,t23;t59=- t58,t9;t60=* t59,t59;t61=+ t53,t60;t62=sqrt t61;t63=- t17,t62;t64=- t17,t62;t65=* t63,t64;t66=+ t50,t18;t67=- t66,t9;t68=* t67,t67;t69=+ t57,t23;t70=- t69,t9;t71=* t70,t70;t72=+ t68,t71;t73=sqrt t72;t74=- t9,t66;t75=- t66,t9;t76=* t75,t75;t77=- t69,t9;t78=* t77,t77;t79=+ t76,t78;t80=sqrt t79;t81=/ t74,t80;t82=* t80,t80;t83=* t7,t7;t84=- t82,t83;t85=+ t84,t33;t86=* t35,t80;t87=/ t85,t86;t88=* t81,t87;t89=+ t66,t88;t90=- t9,t69;t91=/ t90,t80;t92=- t9,t91;t93=* t87,t87;t94=- t33,t93;t95=- t94,t45;t96=f<0?g:h t95,t45,t94;t97=sqrt t96;t98=* t92,t97;t99=- t89,t98;t100=- t99,t9;t101=* t100,t100;t102=* t91,t87;t103=+ t69,t102;t104=* t81,t97;t105=- t103,t104;t106=- t105,t9;t107=* t106,t106;t108=+ t101,t107;t109=sqrt t108;t110=- t73,t109;t111=- t73,t109;t112=* t110,t111;t113=+ t65,t112;t114=- t99,t9;t115=* t7,t7;t116=#;t117=- t115,t116;t118=sqrt t117;t119=#;t120=AtanRatioDegrees t118,t119;t121=* t35,t120;t122=* t121,t2;t123=/ t122,t4;t124=cos t123;t125=* t114,t124;t126=- t105,t9;t127=sin t123;t128=* t126,t127;t129=- t125,t128;t130=- t129,t9;t131=* t130,t130;t132=* t114,t127;t133=* t126,t124;t134=+ t132,t133;t135=- t134,t9;t136=* t135,t135;t137=+ t131,t136;t138=sqrt t137;t139=#;t140=+ t129,t139;t141=- t9,t140;t142=- t140,t9;t143=* t142,t142;t144=+ t134,t18;t145=- t144,t9;t146=* t145,t145;t147=+ t143,t146;t148=sqrt t147;t149=/ t141,t148;t150=* t148,t148;t151=* t7,t7;t152=- t150,t151;t153=+ t152,t33;t154=* t35,t148;t155=/ t153,t154;t156=* t149,t155;t157=+ t140,t156;t158=- t9,t144;t159=/ t158,t148;t160=- t9,t159;t161=* t155,t155;t162=- t33,t161;t163=- t162,t45;t164=f<0?g:h t163,t45,t162;t165=sqrt t164;t166=* t160,t165;t167=- t157,t166;t168=- t167,t139;t169=- t168,t9;t170=* t169,t169;t171=* t159,t155;t172=+ t144,t171;t173=* t149,t165;t174=- t172,t173;t175=- t174,t18;t176=- t175,t9;t177=* t176,t176;t178=+ t170,t177;t179=sqrt t178;t180=- t138,t179;t181=- t138,t179;t182=* t180,t181;t183=+ t113,t182;t184=+ t167,t139;t185=- t184,t9;t186=* t185,t185;t187=+ t174,t18;t188=- t187,t9;t189=* t188,t188;t190=+ t186,t189;t191=sqrt t190;t192=- t9,t184;t193=- t184,t9;t194=* t193,t193;t195=- t187,t9;t196=* t195,t195;t197=+ t194,t196;t198=sqrt t197;t199=/ t192,t198;t200=* t198,t198;t201=* t7,t7;t202=- t200,t201;t203=+ t202,t33;t204=* t35,t198;t205=/ t203,t204;t206=* t199,t205;t207=+ t184,t206;t208=- t9,t187;t209=/ t208,t198;t210=- t9,t209;t211=* t205,t205;t212=- t33,t211;t213=- t212,t45;t214=f<0?g:h t213,t45,t212;t215=sqrt t214;t216=* t210,t215;t217=- t207,t216;t218=- t217,t9;t219=* t218,t218;t220=* t209,t205;t221=+ t187,t220;t222=* t199,t215;t223=- t221,t222;t224=- t223,t9;t225=* t224,t224;t226=+ t219,t225;t227=sqrt t226;t228=- t191,t227;t229=- t191,t227;t230=* t228,t229;t231=+ t183,t230;t232=- t217,t9;t233=* t121,t2;t234=/ t233,t4;t235=cos t234;t236=* t232,t235;t237=- t223,t9;t238=sin t234;t239=* t237,t238;t240=- t236,t239;t241=- t240,t9;t242=* t241,t241;t243=* t232,t238;t244=* t237,t235;t245=+ t243,t244;t246=- t245,t9;t247=* t246,t246;t248=+ t242,t247;t249=sqrt t248;t250=#;t251=+ t240,t250;t252=- t9,t251;t253=- t251,t9;t254=* t253,t253;t255=- t245,t9;t256=* t255,t255;t257=+ t254,t256;t258=sqrt t257;t259=/ t252,t258;t260=* t258,t258;t261=* t7,t7;t262=- t260,t261;t263=+ t262,t33;t264=* t35,t258;t265=/ t263,t264;t266=* t259,t265;t267=+ t251,t266;t268=- t9,t245;t269=/ t268,t258;t270=- t9,t269;t271=* t265,t265;t272=- t33,t271;t273=- t272,t45;t274=f<0?g:h t273,t45,t272;t275=sqrt t274;t276=* t270,t275;t277=- t267,t276;t278=- t277,t250;t279=- t278,t9;t280=* t279,t279;t281=* t269,t265;t282=+ t245,t281;t283=* t259,t275;t284=- t282,t283;t285=- t284,t9;t286=- t285,t9;t287=* t286,t286;t288=+ t280,t287;t289=sqrt t288;t290=- t249,t289;t291=- t249,t289;t292=* t290,t291;t293=+ t231,t292;t294=+ t277,t250;t295=- t294,t9;t296=* t295,t295;t297=- t284,t9;t298=* t297,t297;t299=+ t296,t298;t300=sqrt t299;t301=- t9,t294;t302=- t294,t9;t303=* t302,t302;t304=- t284,t9;t305=* t304,t304;t306=+ t303,t305;t307=sqrt t306;t308=/ t301,t307;t309=* t307,t307;t310=* t7,t7;t311=- t309,t310;t312=+ t311,t33;t313=* t35,t307;t314=/ t312,t313;t315=* t308,t314;t316=+ t294,t315;t317=- t9,t284;t318=/ t317,t307;t319=- t9,t318;t320=* t314,t314;t321=- t33,t320;t322=- t321,t45;t323=f<0?g:h t322,t45,t321;t324=sqrt t323;t325=* t319,t324;t326=- t316,t325;t327=- t326,t9;t328=* t327,t327;t329=* t318,t314;t330=+ t284,t329;t331=* t308,t324;t332=- t330,t331;t333=- t332,t9;t334=* t333,t333;t335=+ t328,t334;t336=sqrt t335;t337=- t300,t336;t338=- t300,t336;t339=* t337,t338;t0=+ t293,t339;ineqlist0:nonlinineqlist9:nonlinineq:>=,t1=v0;t2=* t1,t1;t3=#;t4=- t2,t3;t5=#;t0=- t4,t5;nonlinineq:>=,t1=#;t2=v1;t3=#;t4=* t2,t3;t5=#;t6=/ t4,t5;t7=cos t6;t8=v0;t9=* t7,t8;t10=#;t11=+ t9,t10;t12=#;t13=- t11,t12;t14=* t13,t13;t15=sin t6;t16=* t15,t8;t17=#;t18=+ t16,t17;t19=- t18,t12;t20=* t19,t19;t21=+ t14,t20;t22=sqrt t21;t23=* t22,t22;t24=* t8,t8;t25=- t23,t24;t26=+ t25,t1;t27=#;t28=* t27,t22;t29=/ t26,t28;t30=* t29,t29;t0=- t1,t30;nonlinineq:>=,t1=#;t2=v1;t3=#;t4=* t2,t3;t5=#;t6=/ t4,t5;t7=cos t6;t8=v0;t9=* t7,t8;t10=#;t11=+ t9,t10;t12=#;t13=- t12,t11;t14=- t11,t12;t15=* t14,t14;t16=sin t6;t17=* t16,t8;t18=#;t19=+ t17,t18;t20=- t19,t12;t21=* t20,t20;t22=+ t15,t21;t23=sqrt t22;t24=/ t13,t23;t25=* t23,t23;t26=* t8,t8;t27=- t25,t26;t28=+ t27,t1;t29=#;t30=* t29,t23;t31=/ t28,t30;t32=* t24,t31;t33=+ t11,t32;t34=- t12,t19;t35=/ t34,t23;t36=- t12,t35;t37=* t31,t31;t38=- t1,t37;t39=#;t40=- t38,t39;t41=f<0?g:h t40,t39,t38;t42=sqrt t41;t43=* t36,t42;t44=- t33,t43;t45=+ t44,t10;t46=- t45,t12;t47=* t46,t46;t48=* t35,t31;t49=+ t19,t48;t50=* t24,t42;t51=- t49,t50;t52=+ t51,t18;t53=- t52,t12;t54=* t53,t53;t55=+ t47,t54;t56=sqrt t55;t57=* t56,t56;t58=* t8,t8;t59=- t57,t58;t60=+ t59,t1;t61=* t29,t56;t62=/ t60,t61;t63=* t62,t62;t0=- t1,t63;nonlinineq:>=,t1=#;t2=v1;t3=#;t4=* t2,t3;t5=#;t6=/ t4,t5;t7=cos t6;t8=v0;t9=* t7,t8;t10=#;t11=+ t9,t10;t12=#;t13=- t12,t11;t14=- t11,t12;t15=* t14,t14;t16=sin t6;t17=* t16,t8;t18=#;t19=+ t17,t18;t20=- t19,t12;t21=* t20,t20;t22=+ t15,t21;t23=sqrt t22;t24=/ t13,t23;t25=* t23,t23;t26=* t8,t8;t27=- t25,t26;t28=+ t27,t1;t29=#;t30=* t29,t23;t31=/ t28,t30;t32=* t24,t31;t33=+ t11,t32;t34=- t12,t19;t35=/ t34,t23;t36=- t12,t35;t37=* t31,t31;t38=- t1,t37;t39=#;t40=- t38,t39;t41=f<0?g:h t40,t39,t38;t42=sqrt t41;t43=* t36,t42;t44=- t33,t43;t45=+ t44,t10;t46=- t12,t45;t47=- t45,t12;t48=* t47,t47;t49=* t35,t31;t50=+ t19,t49;t51=* t24,t42;t52=- t50,t51;t53=+ t52,t18;t54=- t53,t12;t55=* t54,t54;t56=+ t48,t55;t57=sqrt t56;t58=/ t46,t57;t59=* t57,t57;t60=* t8,t8;t61=- t59,t60;t62=+ t61,t1;t63=* t29,t57;t64=/ t62,t63;t65=* t58,t64;t66=+ t45,t65;t67=- t12,t53;t68=/ t67,t57;t69=- t12,t68;t70=* t64,t64;t71=- t1,t70;t72=- t71,t39;t73=f<0?g:h t72,t39,t71;t74=sqrt t73;t75=* t69,t74;t76=- t66,t75;t77=- t76,t12;t78=* t8,t8;t79=#;t80=- t78,t79;t81=sqrt t80;t82=#;t83=AtanRatioDegrees t81,t82;t84=* t29,t83;t85=* t84,t3;t86=/ t85,t5;t87=cos t86;t88=* t77,t87;t89=* t68,t64;t90=+ t53,t89;t91=* t58,t74;t92=- t90,t91;t93=- t92,t12;t94=sin t86;t95=* t93,t94;t96=- t88,t95;t97=#;t98=+ t96,t97;t99=- t98,t12;t100=* t99,t99;t101=* t77,t94;t102=* t93,t87;t103=+ t101,t102;t104=+ t103,t10;t105=- t104,t12;t106=* t105,t105;t107=+ t100,t106;t108=sqrt t107;t109=* t108,t108;t110=* t8,t8;t111=- t109,t110;t112=+ t111,t1;t113=* t29,t108;t114=/ t112,t113;t115=* t114,t114;t0=- t1,t115;nonlinineq:>=,t1=#;t2=v1;t3=#;t4=* t2,t3;t5=#;t6=/ t4,t5;t7=cos t6;t8=v0;t9=* t7,t8;t10=#;t11=+ t9,t10;t12=#;t13=- t12,t11;t14=- t11,t12;t15=* t14,t14;t16=sin t6;t17=* t16,t8;t18=#;t19=+ t17,t18;t20=- t19,t12;t21=* t20,t20;t22=+ t15,t21;t23=sqrt t22;t24=/ t13,t23;t25=* t23,t23;t26=* t8,t8;t27=- t25,t26;t28=+ t27,t1;t29=#;t30=* t29,t23;t31=/ t28,t30;t32=* t24,t31;t33=+ t11,t32;t34=- t12,t19;t35=/ t34,t23;t36=- t12,t35;t37=* t31,t31;t38=- t1,t37;t39=#;t40=- t38,t39;t41=f<0?g:h t40,t39,t38;t42=sqrt t41;t43=* t36,t42;t44=- t33,t43;t45=+ t44,t10;t46=- t12,t45;t47=- t45,t12;t48=* t47,t47;t49=* t35,t31;t50=+ t19,t49;t51=* t24,t42;t52=- t50,t51;t53=+ t52,t18;t54=- t53,t12;t55=* t54,t54;t56=+ t48,t55;t57=sqrt t56;t58=/ t46,t57;t59=* t57,t57;t60=* t8,t8;t61=- t59,t60;t62=+ t61,t1;t63=* t29,t57;t64=/ t62,t63;t65=* t58,t64;t66=+ t45,t65;t67=- t12,t53;t68=/ t67,t57;t69=- t12,t68;t70=* t64,t64;t71=- t1,t70;t72=- t71,t39;t73=f<0?g:h t72,t39,t71;t74=sqrt t73;t75=* t69,t74;t76=- t66,t75;t77=- t76,t12;t78=* t8,t8;t79=#;t80=- t78,t79;t81=sqrt t80;t82=#;t83=AtanRatioDegrees t81,t82;t84=* t29,t83;t85=* t84,t3;t86=/ t85,t5;t87=cos t86;t88=* t77,t87;t89=* t68,t64;t90=+ t53,t89;t91=* t58,t74;t92=- t90,t91;t93=- t92,t12;t94=sin t86;t95=* t93,t94;t96=- t88,t95;t97=#;t98=+ t96,t97;t99=- t12,t98;t100=- t98,t12;t101=* t100,t100;t102=* t77,t94;t103=* t93,t87;t104=+ t102,t103;t105=+ t104,t10;t106=- t105,t12;t107=* t106,t106;t108=+ t101,t107;t109=sqrt t108;t110=/ t99,t109;t111=* t109,t109;t112=* t8,t8;t113=- t111,t112;t114=+ t113,t1;t115=* t29,t109;t116=/ t114,t115;t117=* t110,t116;t118=+ t98,t117;t119=- t12,t105;t120=/ t119,t109;t121=- t12,t120;t122=* t116,t116;t123=- t1,t122;t124=- t123,t39;t125=f<0?g:h t124,t39,t123;t126=sqrt t125;t127=* t121,t126;t128=- t118,t127;t129=+ t128,t97;t130=- t129,t12;t131=* t130,t130;t132=* t120,t116;t133=+ t105,t132;t134=* t110,t126;t135=- t133,t134;t136=+ t135,t10;t137=- t136,t12;t138=* t137,t137;t139=+ t131,t138;t140=sqrt t139;t141=* t140,t140;t142=* t8,t8;t143=- t141,t142;t144=+ t143,t1;t145=* t29,t140;t146=/ t144,t145;t147=* t146,t146;t0=- t1,t147;nonlinineq:>=,t1=#;t2=v1;t3=#;t4=* t2,t3;t5=#;t6=/ t4,t5;t7=cos t6;t8=v0;t9=* t7,t8;t10=#;t11=+ t9,t10;t12=#;t13=- t12,t11;t14=- t11,t12;t15=* t14,t14;t16=sin t6;t17=* t16,t8;t18=#;t19=+ t17,t18;t20=- t19,t12;t21=* t20,t20;t22=+ t15,t21;t23=sqrt t22;t24=/ t13,t23;t25=* t23,t23;t26=* t8,t8;t27=- t25,t26;t28=+ t27,t1;t29=#;t30=* t29,t23;t31=/ t28,t30;t32=* t24,t31;t33=+ t11,t32;t34=- t12,t19;t35=/ t34,t23;t36=- t12,t35;t37=* t31,t31;t38=- t1,t37;t39=#;t40=- t38,t39;t41=f<0?g:h t40,t39,t38;t42=sqrt t41;t43=* t36,t42;t44=- t33,t43;t45=+ t44,t10;t46=- t12,t45;t47=- t45,t12;t48=* t47,t47;t49=* t35,t31;t50=+ t19,t49;t51=* t24,t42;t52=- t50,t51;t53=+ t52,t18;t54=- t53,t12;t55=* t54,t54;t56=+ t48,t55;t57=sqrt t56;t58=/ t46,t57;t59=* t57,t57;t60=* t8,t8;t61=- t59,t60;t62=+ t61,t1;t63=* t29,t57;t64=/ t62,t63;t65=* t58,t64;t66=+ t45,t65;t67=- t12,t53;t68=/ t67,t57;t69=- t12,t68;t70=* t64,t64;t71=- t1,t70;t72=- t71,t39;t73=f<0?g:h t72,t39,t71;t74=sqrt t73;t75=* t69,t74;t76=- t66,t75;t77=- t76,t12;t78=* t8,t8;t79=#;t80=- t78,t79;t81=sqrt t80;t82=#;t83=AtanRatioDegrees t81,t82;t84=* t29,t83;t85=* t84,t3;t86=/ t85,t5;t87=cos t86;t88=* t77,t87;t89=* t68,t64;t90=+ t53,t89;t91=* t58,t74;t92=- t90,t91;t93=- t92,t12;t94=sin t86;t95=* t93,t94;t96=- t88,t95;t97=#;t98=+ t96,t97;t99=- t12,t98;t100=- t98,t12;t101=* t100,t100;t102=* t77,t94;t103=* t93,t87;t104=+ t102,t103;t105=+ t104,t10;t106=- t105,t12;t107=* t106,t106;t108=+ t101,t107;t109=sqrt t108;t110=/ t99,t109;t111=* t109,t109;t112=* t8,t8;t113=- t111,t112;t114=+ t113,t1;t115=* t29,t109;t116=/ t114,t115;t117=* t110,t116;t118=+ t98,t117;t119=- t12,t105;t120=/ t119,t109;t121=- t12,t120;t122=* t116,t116;t123=- t1,t122;t124=- t123,t39;t125=f<0?g:h t124,t39,t123;t126=sqrt t125;t127=* t121,t126;t128=- t118,t127;t129=+ t128,t97;t130=- t12,t129;t131=- t129,t12;t132=* t131,t131;t133=* t120,t116;t134=+ t105,t133;t135=* t110,t126;t136=- t134,t135;t137=+ t136,t10;t138=- t137,t12;t139=* t138,t138;t140=+ t132,t139;t141=sqrt t140;t142=/ t130,t141;t143=* t141,t141;t144=* t8,t8;t145=- t143,t144;t146=+ t145,t1;t147=* t29,t141;t148=/ t146,t147;t149=* t142,t148;t150=+ t129,t149;t151=- t12,t137;t152=/ t151,t141;t153=- t12,t152;t154=* t148,t148;t155=- t1,t154;t156=- t155,t39;t157=f<0?g:h t156,t39,t155;t158=sqrt t157;t159=* t153,t158;t160=- t150,t159;t161=- t160,t12;t162=* t84,t3;t163=/ t162,t5;t164=cos t163;t165=* t161,t164;t166=* t152,t148;t167=+ t137,t166;t168=* t142,t158;t169=- t167,t168;t170=- t169,t12;t171=sin t163;t172=* t170,t171;t173=- t165,t172;t174=#;t175=+ t173,t174;t176=- t175,t12;t177=* t176,t176;t178=* t161,t171;t179=* t170,t164;t180=+ t178,t179;t181=- t180,t12;t182=* t181,t181;t183=+ t177,t182;t184=sqrt t183;t185=* t184,t184;t186=* t8,t8;t187=- t185,t186;t188=+ t187,t1;t189=* t29,t184;t190=/ t188,t189;t191=* t190,t190;t0=- t1,t191;nonlinineq:>=,t1=#;t2=v1;t3=#;t4=* t2,t3;t5=#;t6=/ t4,t5;t7=cos t6;t8=v0;t9=* t7,t8;t10=#;t11=+ t9,t10;t12=#;t13=- t12,t11;t14=- t11,t12;t15=* t14,t14;t16=sin t6;t17=* t16,t8;t18=#;t19=+ t17,t18;t20=- t19,t12;t21=* t20,t20;t22=+ t15,t21;t23=sqrt t22;t24=/ t13,t23;t25=* t23,t23;t26=* t8,t8;t27=- t25,t26;t28=+ t27,t1;t29=#;t30=* t29,t23;t31=/ t28,t30;t32=* t24,t31;t33=+ t11,t32;t34=- t12,t19;t35=/ t34,t23;t36=- t12,t35;t37=* t31,t31;t38=- t1,t37;t39=#;t40=- t38,t39;t41=f<0?g:h t40,t39,t38;t42=sqrt t41;t43=* t36,t42;t44=- t33,t43;t45=+ t44,t10;t46=- t12,t45;t47=- t45,t12;t48=* t47,t47;t49=* t35,t31;t50=+ t19,t49;t51=* t24,t42;t52=- t50,t51;t53=+ t52,t18;t54=- t53,t12;t55=* t54,t54;t56=+ t48,t55;t57=sqrt t56;t58=/ t46,t57;t59=* t57,t57;t60=* t8,t8;t61=- t59,t60;t62=+ t61,t1;t63=* t29,t57;t64=/ t62,t63;t65=* t58,t64;t66=+ t45,t65;t67=- t12,t53;t68=/ t67,t57;t69=- t12,t68;t70=* t64,t64;t71=- t1,t70;t72=- t71,t39;t73=f<0?g:h t72,t39,t71;t74=sqrt t73;t75=* t69,t74;t76=- t66,t75;t77=- t76,t12;t78=* t8,t8;t79=#;t80=- t78,t79;t81=sqrt t80;t82=#;t83=AtanRatioDegrees t81,t82;t84=* t29,t83;t85=* t84,t3;t86=/ t85,t5;t87=cos t86;t88=* t77,t87;t89=* t68,t64;t90=+ t53,t89;t91=* t58,t74;t92=- t90,t91;t93=- t92,t12;t94=sin t86;t95=* t93,t94;t96=- t88,t95;t97=#;t98=+ t96,t97;t99=- t12,t98;t100=- t98,t12;t101=* t100,t100;t102=* t77,t94;t103=* t93,t87;t104=+ t102,t103;t105=+ t104,t10;t106=- t105,t12;t107=* t106,t106;t108=+ t101,t107;t109=sqrt t108;t110=/ t99,t109;t111=* t109,t109;t112=* t8,t8;t113=- t111,t112;t114=+ t113,t1;t115=* t29,t109;t116=/ t114,t115;t117=* t110,t116;t118=+ t98,t117;t119=- t12,t105;t120=/ t119,t109;t121=- t12,t120;t122=* t116,t116;t123=- t1,t122;t124=- t123,t39;t125=f<0?g:h t124,t39,t123;t126=sqrt t125;t127=* t121,t126;t128=- t118,t127;t129=+ t128,t97;t130=- t12,t129;t131=- t129,t12;t132=* t131,t131;t133=* t120,t116;t134=+ t105,t133;t135=* t110,t126;t136=- t134,t135;t137=+ t136,t10;t138=- t137,t12;t139=* t138,t138;t140=+ t132,t139;t141=sqrt t140;t142=/ t130,t141;t143=* t141,t141;t144=* t8,t8;t145=- t143,t144;t146=+ t145,t1;t147=* t29,t141;t148=/ t146,t147;t149=* t142,t148;t150=+ t129,t149;t151=- t12,t137;t152=/ t151,t141;t153=- t12,t152;t154=* t148,t148;t155=- t1,t154;t156=- t155,t39;t157=f<0?g:h t156,t39,t155;t158=sqrt t157;t159=* t153,t158;t160=- t150,t159;t161=- t160,t12;t162=* t84,t3;t163=/ t162,t5;t164=cos t163;t165=* t161,t164;t166=* t152,t148;t167=+ t137,t166;t168=* t142,t158;t169=- t167,t168;t170=- t169,t12;t171=sin t163;t172=* t170,t171;t173=- t165,t172;t174=#;t175=+ t173,t174;t176=- t12,t175;t177=- t175,t12;t178=* t177,t177;t179=* t161,t171;t180=* t170,t164;t181=+ t179,t180;t182=- t181,t12;t183=* t182,t182;t184=+ t178,t183;t185=sqrt t184;t186=/ t176,t185;t187=* t185,t185;t188=* t8,t8;t189=- t187,t188;t190=+ t189,t1;t191=* t29,t185;t192=/ t190,t191;t193=* t186,t192;t194=+ t175,t193;t195=- t12,t181;t196=/ t195,t185;t197=- t12,t196;t198=* t192,t192;t199=- t1,t198;t200=- t199,t39;t201=f<0?g:h t200,t39,t199;t202=sqrt t201;t203=* t197,t202;t204=- t194,t203;t205=+ t204,t174;t206=- t205,t12;t207=* t206,t206;t208=* t196,t192;t209=+ t181,t208;t210=* t186,t202;t211=- t209,t210;t212=- t211,t12;t213=* t212,t212;t214=+ t207,t213;t215=sqrt t214;t216=* t215,t215;t217=* t8,t8;t218=- t216,t217;t219=+ t218,t1;t220=* t29,t215;t221=/ t219,t220;t222=* t221,t221;t0=- t1,t222;nonlinineq:==,t3=- t2,t1;t5=- t4,t1;t6=* t3,t5;t8=- t7,t1;t9=- t1,t8;t11=- t10,t1;t12=* t9,t11;t13=- t6,t12;t14=* t3,t11;t15=* t9,t5;t16=+ t14,t15;t17=AtanRatioDegrees t13,t16;t18=- t4,t1;t20=- t19,t1;t21=* t18,t20;t22=- t10,t1;t23=- t1,t22;t25=- t24,t1;t26=* t23,t25;t27=- t21,t26;t28=* t18,t25;t29=* t23,t20;t30=+ t28,t29;t31=AtanRatioDegrees t27,t30;t32=+ t17,t31;t34=+ t32,t33;t36=- t35,t1;t38=- t37,t1;t39=* t36,t38;t41=- t40,t1;t42=- t1,t41;t44=- t43,t1;t45=* t42,t44;t46=- t39,t45;t47=* t36,t44;t48=* t42,t38;t49=+ t47,t48;t50=AtanRatioDegrees t46,t49;t51=+ t34,t50;t52=- t37,t1;t54=- t53,t1;t55=* t52,t54;t56=- t43,t1;t57=- t1,t56;t59=- t58,t1;t60=* t57,t59;t61=- t55,t60;t62=* t52,t59;t63=* t57,t54;t64=+ t62,t63;t65=AtanRatioDegrees t61,t64;t66=+ t51,t65;t67=+ t66,t33;t69=- t68,t1;t71=- t70,t1;t72=* t69,t71;t74=- t73,t1;t75=- t1,t74;t77=- t76,t1;t78=* t75,t77;t79=- t72,t78;t80=* t69,t77;t81=* t75,t71;t82=+ t80,t81;t83=AtanRatioDegrees t79,t82;t84=+ t67,t83;t85=- t70,t1;t87=- t86,t1;t88=* t85,t87;t89=- t76,t1;t90=- t1,t89;t92=- t91,t1;t93=* t90,t92;t94=- t88,t93;t95=* t85,t92;t96=* t90,t87;t97=+ t95,t96;t98=AtanRatioDegrees t94,t97;t99=+ t84,t98;t101=* t33,t100;t102=+ t99,t101;t103=#;t0=- t102,t103;nonlinineq:==,t3=+ t2,t1;t5=/ t3,t4;t8=+ t7,t6;t9=/ t8,t4;t0=- t5,t9;
87	0.459181	70	3.1415926535	180	0	-0.085	7.63242066885947e-12	0.011025	2	1e-06	0.00275625	0.0525	3.81621033442974e-12	0.085	1e-06	0.00275625	1e-06	1e-06	0.011025	3.1415926535	180	-0.085	0	7.63242066885947e-12	2	1e-06	0.011025	3.1415926535	180	-0.085	0	7.63242066885947e-12	2	1e-06	1e-06	0.011025	3.1415926535	180	-0.085	0	7.63242066885947e-12	2	1e-06	0.00275625	0.0525	3.81621033442974e-12	1e-06	0.011025	3.1415926535	180	-0.085	0	7.63242066885947e-12	2	1e-06	0.00275625	0.0525	3.81621033442974e-12	1e-06	0.011025	3.1415926535	180	-0.085	0	7.63242066885947e-12	2	1e-06	0.00275625	0.0525	3.81621033442974e-12	0.085	1e-06	0.011025	3.1415926535	180	-0.085	0	7.63242066885947e-12	2	1e-06	0.00275625	0.0525	3.81621033442974e-12	0.085	1e-06	360	1e-06
2	0.23439724889508	25.8856631217514
```
