## supplemental_material for "Response to Tavares et al., “Covariation analysis with improved parameters reveals conservation in lncRNA structures”": IMES-1.r2r_meta.solver-cache

```
0
bounds=1000;obj:t1=v5;t2=#;t3=/ t1,t2;t4=#;t5=- t1,t4;t6=* t5,t5;t7=v4;t8=- t7,t4;t9=* t8,t8;t10=+ t6,t9;t11=sqrt t10;t12=/ t5,t11;t13=#;t14=* t12,t13;t15=/ t8,t11;t16=- t14,t15;t17=#;t18=v6;t19=/ t18,t2;t20=#;t21=v0;t22=+ t20,t21;t23=#;t24=+ t22,t23;t25=+ t24,t23;t26=+ t25,t23;t27=/ t19,t26;t28=#;t29=* t27,t28;t30=#;t31=/ t29,t30;t32=sin t31;t33=/ t17,t32;t34=* t16,t33;t35=/ t18,t2;t36=* t35,t28;t37=/ t36,t30;t38=cos t37;t39=* t34,t38;t40=+ t3,t39;t41=- t4,t40;t42=- t41,t4;t43=+ t40,t42;t44=v2;t45=- t43,t44;t46=* t45,t45;t47=/ t7,t2;t48=* t15,t13;t49=+ t12,t48;t50=* t49,t33;t51=* t50,t38;t52=+ t47,t51;t53=- t4,t52;t54=+ t52,t53;t55=v1;t56=- t54,t55;t57=* t56,t56;t58=+ t46,t57;t59=sqrt t58;t60=/ t45,t59;t61=- t43,t40;t62=* t61,t61;t63=- t54,t52;t64=* t63,t63;t65=+ t62,t64;t66=sqrt t65;t67=/ t61,t66;t68=* t60,t67;t69=/ t56,t59;t70=/ t63,t66;t71=* t69,t70;t72=+ t68,t71;t73=- t72,t23;t74=* t73,t73;t75=#;t76=/ t18,t75;t77=#;t78=* t76,t77;t79=/ t78,t30;t80=cos t79;t81=* t41,t80;t82=sin t79;t83=* t53,t82;t84=- t81,t83;t85=+ t40,t84;t86=- t85,t44;t87=* t86,t86;t88=* t41,t82;t89=* t53,t80;t90=+ t88,t89;t91=+ t52,t90;t92=- t91,t55;t93=* t92,t92;t94=+ t87,t93;t95=sqrt t94;t96=/ t86,t95;t97=- t85,t40;t98=* t97,t97;t99=- t91,t52;t100=* t99,t99;t101=+ t98,t100;t102=sqrt t101;t103=/ t97,t102;t104=* t96,t103;t105=/ t92,t95;t106=/ t99,t102;t107=* t105,t106;t108=+ t104,t107;t109=- t108,t23;t110=* t109,t109;t111=+ t74,t110;t112=* t18,t2;t113=/ t112,t75;t114=* t113,t77;t115=/ t114,t30;t116=cos t115;t117=* t41,t116;t118=sin t115;t119=* t53,t118;t120=- t117,t119;t121=+ t40,t120;t122=- t121,t44;t123=* t122,t122;t124=* t41,t118;t125=* t53,t116;t126=+ t124,t125;t127=+ t52,t126;t128=- t127,t55;t129=* t128,t128;t130=+ t123,t129;t131=sqrt t130;t132=/ t122,t131;t133=- t121,t40;t134=* t133,t133;t135=- t127,t52;t136=* t135,t135;t137=+ t134,t136;t138=sqrt t137;t139=/ t133,t138;t140=* t132,t139;t141=/ t128,t131;t142=/ t135,t138;t143=* t141,t142;t144=+ t140,t143;t145=- t144,t23;t146=* t145,t145;t147=+ t111,t146;t148=#;t149=* t18,t148;t150=/ t149,t75;t151=* t150,t77;t152=/ t151,t30;t153=cos t152;t154=* t41,t153;t155=sin t152;t156=* t53,t155;t157=- t154,t156;t158=+ t40,t157;t159=- t158,t44;t160=* t159,t159;t161=* t41,t155;t162=* t53,t153;t163=+ t161,t162;t164=+ t52,t163;t165=- t164,t55;t166=* t165,t165;t167=+ t160,t166;t168=sqrt t167;t169=/ t159,t168;t170=- t158,t40;t171=* t170,t170;t172=- t164,t52;t173=* t172,t172;t174=+ t171,t173;t175=sqrt t174;t176=/ t170,t175;t177=* t169,t176;t178=/ t165,t168;t179=/ t172,t175;t180=* t178,t179;t181=+ t177,t180;t182=- t181,t23;t183=* t182,t182;t184=+ t147,t183;t185=#;t186=* t18,t185;t187=/ t186,t75;t188=* t187,t77;t189=/ t188,t30;t190=cos t189;t191=* t41,t190;t192=sin t189;t193=* t53,t192;t194=- t191,t193;t195=+ t40,t194;t196=- t195,t44;t197=* t196,t196;t198=* t41,t192;t199=* t53,t190;t200=+ t198,t199;t201=+ t52,t200;t202=- t201,t55;t203=* t202,t202;t204=+ t197,t203;t205=sqrt t204;t206=/ t196,t205;t207=- t195,t40;t208=* t207,t207;t209=- t201,t52;t210=* t209,t209;t211=+ t208,t210;t212=sqrt t211;t213=/ t207,t212;t214=* t206,t213;t215=/ t202,t205;t216=/ t209,t212;t217=* t215,t216;t218=+ t214,t217;t219=- t218,t23;t220=* t219,t219;t221=+ t184,t220;t222=#;t223=* t18,t222;t224=/ t223,t75;t225=* t224,t77;t226=/ t225,t30;t227=cos t226;t228=* t41,t227;t229=sin t226;t230=* t53,t229;t231=- t228,t230;t232=+ t40,t231;t233=- t232,t44;t234=* t233,t233;t235=* t41,t229;t236=* t53,t227;t237=+ t235,t236;t238=+ t52,t237;t239=- t238,t55;t240=* t239,t239;t241=+ t234,t240;t242=sqrt t241;t243=/ t233,t242;t244=- t232,t40;t245=* t244,t244;t246=- t238,t52;t247=* t246,t246;t248=+ t245,t247;t249=sqrt t248;t250=/ t244,t249;t251=* t243,t250;t252=/ t239,t242;t253=/ t246,t249;t254=* t252,t253;t255=+ t251,t254;t256=- t255,t23;t257=* t256,t256;t258=+ t221,t257;t259=* t18,t20;t260=/ t259,t75;t261=* t260,t77;t262=/ t261,t30;t263=cos t262;t264=* t41,t263;t265=sin t262;t266=* t53,t265;t267=- t264,t266;t268=+ t40,t267;t269=- t268,t44;t270=* t269,t269;t271=* t41,t265;t272=* t53,t263;t273=+ t271,t272;t274=+ t52,t273;t275=- t274,t55;t276=* t275,t275;t277=+ t270,t276;t278=sqrt t277;t279=/ t269,t278;t280=- t268,t40;t281=* t280,t280;t282=- t274,t52;t283=* t282,t282;t284=+ t281,t283;t285=sqrt t284;t286=/ t280,t285;t287=* t279,t286;t288=/ t275,t278;t289=/ t282,t285;t290=* t288,t289;t291=+ t287,t290;t292=- t291,t23;t293=* t292,t292;t294=+ t258,t293;t295=#;t296=* t18,t295;t297=/ t296,t75;t298=* t297,t77;t299=/ t298,t30;t300=cos t299;t301=* t41,t300;t302=sin t299;t303=* t53,t302;t304=- t301,t303;t305=+ t40,t304;t306=- t305,t44;t307=* t306,t306;t308=* t41,t302;t309=* t53,t300;t310=+ t308,t309;t311=+ t52,t310;t312=- t311,t55;t313=* t312,t312;t314=+ t307,t313;t315=sqrt t314;t316=/ t306,t315;t317=- t305,t40;t318=* t317,t317;t319=- t311,t52;t320=* t319,t319;t321=+ t318,t320;t322=sqrt t321;t323=/ t317,t322;t324=* t316,t323;t325=/ t312,t315;t326=/ t319,t322;t327=* t325,t326;t328=+ t324,t327;t329=- t328,t23;t330=* t329,t329;t331=+ t294,t330;t332=#;t333=* t18,t332;t334=/ t333,t75;t335=* t334,t77;t336=/ t335,t30;t337=cos t336;t338=* t41,t337;t339=sin t336;t340=* t53,t339;t341=- t338,t340;t342=+ t40,t341;t343=- t342,t44;t344=* t343,t343;t345=* t41,t339;t346=* t53,t337;t347=+ t345,t346;t348=+ t52,t347;t349=- t348,t55;t350=* t349,t349;t351=+ t344,t350;t352=sqrt t351;t353=/ t343,t352;t354=- t342,t40;t355=* t354,t354;t356=- t348,t52;t357=* t356,t356;t358=+ t355,t357;t359=sqrt t358;t360=/ t354,t359;t361=* t353,t360;t362=/ t349,t352;t363=/ t356,t359;t364=* t362,t363;t365=+ t361,t364;t366=- t365,t23;t367=* t366,t366;t368=+ t331,t367;t369=#;t370=* t18,t369;t371=/ t370,t75;t372=* t371,t77;t373=/ t372,t30;t374=cos t373;t375=* t41,t374;t376=sin t373;t377=* t53,t376;t378=- t375,t377;t379=+ t40,t378;t380=- t379,t44;t381=* t380,t380;t382=* t41,t376;t383=* t53,t374;t384=+ t382,t383;t385=+ t52,t384;t386=- t385,t55;t387=* t386,t386;t388=+ t381,t387;t389=sqrt t388;t390=/ t380,t389;t391=- t379,t40;t392=* t391,t391;t393=- t385,t52;t394=* t393,t393;t395=+ t392,t394;t396=sqrt t395;t397=/ t391,t396;t398=* t390,t397;t399=/ t386,t389;t400=/ t393,t396;t401=* t399,t400;t402=+ t398,t401;t403=- t402,t23;t404=* t403,t403;t405=+ t368,t404;t406=#;t407=* t18,t406;t408=/ t407,t75;t409=* t408,t77;t410=/ t409,t30;t411=cos t410;t412=* t41,t411;t413=sin t410;t414=* t53,t413;t415=- t412,t414;t416=+ t40,t415;t417=- t416,t44;t418=* t417,t417;t419=* t41,t413;t420=* t53,t411;t421=+ t419,t420;t422=+ t52,t421;t423=- t422,t55;t424=* t423,t423;t425=+ t418,t424;t426=sqrt t425;t427=/ t417,t426;t428=- t416,t40;t429=* t428,t428;t430=- t422,t52;t431=* t430,t430;t432=+ t429,t431;t433=sqrt t432;t434=/ t428,t433;t435=* t427,t434;t436=/ t423,t426;t437=/ t430,t433;t438=* t436,t437;t439=+ t435,t438;t440=- t439,t23;t441=* t440,t440;t442=+ t405,t441;t443=#;t444=* t18,t443;t445=/ t444,t75;t446=* t445,t77;t447=/ t446,t30;t448=cos t447;t449=* t41,t448;t450=sin t447;t451=* t53,t450;t452=- t449,t451;t453=+ t40,t452;t454=- t453,t44;t455=* t454,t454;t456=* t41,t450;t457=* t53,t448;t458=+ t456,t457;t459=+ t52,t458;t460=- t459,t55;t461=* t460,t460;t462=+ t455,t461;t463=sqrt t462;t464=/ t454,t463;t465=- t453,t40;t466=* t465,t465;t467=- t459,t52;t468=* t467,t467;t469=+ t466,t468;t470=sqrt t469;t471=/ t465,t470;t472=* t464,t471;t473=/ t460,t463;t474=/ t467,t470;t475=* t473,t474;t476=+ t472,t475;t477=- t476,t23;t478=* t477,t477;t479=+ t442,t478;t480=* t18,t75;t481=/ t480,t75;t482=* t481,t77;t483=/ t482,t30;t484=cos t483;t485=* t41,t484;t486=sin t483;t487=* t53,t486;t488=- t485,t487;t489=+ t40,t488;t490=- t489,t44;t491=* t490,t490;t492=* t41,t486;t493=* t53,t484;t494=+ t492,t493;t495=+ t52,t494;t496=- t495,t55;t497=* t496,t496;t498=+ t491,t497;t499=sqrt t498;t500=/ t490,t499;t501=- t489,t40;t502=* t501,t501;t503=- t495,t52;t504=* t503,t503;t505=+ t502,t504;t506=sqrt t505;t507=/ t501,t506;t508=* t500,t507;t509=/ t496,t499;t510=/ t503,t506;t511=* t509,t510;t512=+ t508,t511;t513=- t512,t23;t514=* t513,t513;t515=+ t479,t514;t516=#;t517=+ t1,t516;t518=v8;t519=+ t517,t518;t520=/ t519,t2;t521=- t518,t517;t522=* t521,t521;t523=v7;t524=#;t525=+ t7,t524;t526=- t523,t525;t527=* t526,t526;t528=+ t522,t527;t529=sqrt t528;t530=/ t521,t529;t531=* t530,t13;t532=/ t526,t529;t533=- t531,t532;t534=v9;t535=/ t534,t2;t536=/ t535,t332;t537=* t536,t28;t538=/ t537,t30;t539=sin t538;t540=/ t17,t539;t541=* t533,t540;t542=/ t534,t2;t543=* t542,t28;t544=/ t543,t30;t545=cos t544;t546=* t541,t545;t547=+ t520,t546;t548=- t517,t547;t549=- t548,t4;t550=+ t547,t549;t551=- t550,t44;t552=* t551,t551;t553=+ t525,t523;t554=/ t553,t2;t555=* t532,t13;t556=+ t530,t555;t557=* t556,t540;t558=* t557,t545;t559=+ t554,t558;t560=- t525,t559;t561=+ t559,t560;t562=- t561,t55;t563=* t562,t562;t564=+ t552,t563;t565=sqrt t564;t566=/ t551,t565;t567=- t550,t547;t568=* t567,t567;t569=- t561,t559;t570=* t569,t569;t571=+ t568,t570;t572=sqrt t571;t573=/ t567,t572;t574=* t566,t573;t575=/ t562,t565;t576=/ t569,t572;t577=* t575,t576;t578=+ t574,t577;t579=- t578,t23;t580=* t579,t579;t581=+ t515,t580;t582=/ t534,t332;t583=* t582,t77;t584=/ t583,t30;t585=cos t584;t586=* t548,t585;t587=sin t584;t588=* t560,t587;t589=- t586,t588;t590=+ t547,t589;t591=- t590,t44;t592=* t591,t591;t593=* t548,t587;t594=* t560,t585;t595=+ t593,t594;t596=+ t559,t595;t597=- t596,t55;t598=* t597,t597;t599=+ t592,t598;t600=sqrt t599;t601=/ t591,t600;t602=- t590,t547;t603=* t602,t602;t604=- t596,t559;t605=* t604,t604;t606=+ t603,t605;t607=sqrt t606;t608=/ t602,t607;t609=* t601,t608;t610=/ t597,t600;t611=/ t604,t607;t612=* t610,t611;t613=+ t609,t612;t614=- t613,t23;t615=* t614,t614;t616=+ t581,t615;t617=* t534,t2;t618=/ t617,t332;t619=* t618,t77;t620=/ t619,t30;t621=cos t620;t622=* t548,t621;t623=sin t620;t624=* t560,t623;t625=- t622,t624;t626=+ t547,t625;t627=- t626,t44;t628=* t627,t627;t629=* t548,t623;t630=* t560,t621;t631=+ t629,t630;t632=+ t559,t631;t633=- t632,t55;t634=* t633,t633;t635=+ t628,t634;t636=sqrt t635;t637=/ t627,t636;t638=- t626,t547;t639=* t638,t638;t640=- t632,t559;t641=* t640,t640;t642=+ t639,t641;t643=sqrt t642;t644=/ t638,t643;t645=* t637,t644;t646=/ t633,t636;t647=/ t640,t643;t648=* t646,t647;t649=+ t645,t648;t650=- t649,t23;t651=* t650,t650;t652=+ t616,t651;t653=* t534,t148;t654=/ t653,t332;t655=* t654,t77;t656=/ t655,t30;t657=cos t656;t658=* t548,t657;t659=sin t656;t660=* t560,t659;t661=- t658,t660;t662=+ t547,t661;t663=- t662,t44;t664=* t663,t663;t665=* t548,t659;t666=* t560,t657;t667=+ t665,t666;t668=+ t559,t667;t669=- t668,t55;t670=* t669,t669;t671=+ t664,t670;t672=sqrt t671;t673=/ t663,t672;t674=- t662,t547;t675=* t674,t674;t676=- t668,t559;t677=* t676,t676;t678=+ t675,t677;t679=sqrt t678;t680=/ t674,t679;t681=* t673,t680;t682=/ t669,t672;t683=/ t676,t679;t684=* t682,t683;t685=+ t681,t684;t686=- t685,t23;t687=* t686,t686;t688=+ t652,t687;t689=* t534,t185;t690=/ t689,t332;t691=* t690,t77;t692=/ t691,t30;t693=cos t692;t694=* t548,t693;t695=sin t692;t696=* t560,t695;t697=- t694,t696;t698=+ t547,t697;t699=- t698,t44;t700=* t699,t699;t701=* t548,t695;t702=* t560,t693;t703=+ t701,t702;t704=+ t559,t703;t705=- t704,t55;t706=* t705,t705;t707=+ t700,t706;t708=sqrt t707;t709=/ t699,t708;t710=- t698,t547;t711=* t710,t710;t712=- t704,t559;t713=* t712,t712;t714=+ t711,t713;t715=sqrt t714;t716=/ t710,t715;t717=* t709,t716;t718=/ t705,t708;t719=/ t712,t715;t720=* t718,t719;t721=+ t717,t720;t722=- t721,t23;t723=* t722,t722;t724=+ t688,t723;t725=* t534,t222;t726=/ t725,t332;t727=* t726,t77;t728=/ t727,t30;t729=cos t728;t730=* t548,t729;t731=sin t728;t732=* t560,t731;t733=- t730,t732;t734=+ t547,t733;t735=- t734,t44;t736=* t735,t735;t737=* t548,t731;t738=* t560,t729;t739=+ t737,t738;t740=+ t559,t739;t741=- t740,t55;t742=* t741,t741;t743=+ t736,t742;t744=sqrt t743;t745=/ t735,t744;t746=- t734,t547;t747=* t746,t746;t748=- t740,t559;t749=* t748,t748;t750=+ t747,t749;t751=sqrt t750;t752=/ t746,t751;t753=* t745,t752;t754=/ t741,t744;t755=/ t748,t751;t756=* t754,t755;t757=+ t753,t756;t758=- t757,t23;t759=* t758,t758;t760=+ t724,t759;t761=* t534,t20;t762=/ t761,t332;t763=* t762,t77;t764=/ t763,t30;t765=cos t764;t766=* t548,t765;t767=sin t764;t768=* t560,t767;t769=- t766,t768;t770=+ t547,t769;t771=- t770,t44;t772=* t771,t771;t773=* t548,t767;t774=* t560,t765;t775=+ t773,t774;t776=+ t559,t775;t777=- t776,t55;t778=* t777,t777;t779=+ t772,t778;t780=sqrt t779;t781=/ t771,t780;t782=- t770,t547;t783=* t782,t782;t784=- t776,t559;t785=* t784,t784;t786=+ t783,t785;t787=sqrt t786;t788=/ t782,t787;t789=* t781,t788;t790=/ t777,t780;t791=/ t784,t787;t792=* t790,t791;t793=+ t789,t792;t794=- t793,t23;t795=* t794,t794;t796=+ t760,t795;t797=* t534,t295;t798=/ t797,t332;t799=* t798,t77;t800=/ t799,t30;t801=cos t800;t802=* t548,t801;t803=sin t800;t804=* t560,t803;t805=- t802,t804;t806=+ t547,t805;t807=- t806,t44;t808=* t807,t807;t809=* t548,t803;t810=* t560,t801;t811=+ t809,t810;t812=+ t559,t811;t813=- t812,t55;t814=* t813,t813;t815=+ t808,t814;t816=sqrt t815;t817=/ t807,t816;t818=- t806,t547;t819=* t818,t818;t820=- t812,t559;t821=* t820,t820;t822=+ t819,t821;t823=sqrt t822;t824=/ t818,t823;t825=* t817,t824;t826=/ t813,t816;t827=/ t820,t823;t828=* t826,t827;t829=+ t825,t828;t830=- t829,t23;t831=* t830,t830;t832=+ t796,t831;t833=* t534,t332;t834=/ t833,t332;t835=* t834,t77;t836=/ t835,t30;t837=cos t836;t838=* t548,t837;t839=sin t836;t840=* t560,t839;t841=- t838,t840;t842=+ t547,t841;t843=- t842,t44;t844=* t843,t843;t845=* t548,t839;t846=* t560,t837;t847=+ t845,t846;t848=+ t559,t847;t849=- t848,t55;t850=* t849,t849;t851=+ t844,t850;t852=sqrt t851;t853=/ t843,t852;t854=- t842,t547;t855=* t854,t854;t856=- t848,t559;t857=* t856,t856;t858=+ t855,t857;t859=sqrt t858;t860=/ t854,t859;t861=* t853,t860;t862=/ t849,t852;t863=/ t856,t859;t864=* t862,t863;t865=+ t861,t864;t866=- t865,t23;t867=* t866,t866;t868=+ t832,t867;t869=+ t518,t516;t870=v11;t871=+ t869,t870;t872=/ t871,t2;t873=- t870,t869;t874=* t873,t873;t875=v10;t876=#;t877=+ t523,t876;t878=- t875,t877;t879=* t878,t878;t880=+ t874,t879;t881=sqrt t880;t882=/ t873,t881;t883=* t882,t13;t884=/ t878,t881;t885=- t883,t884;t886=v12;t887=/ t886,t2;t888=/ t887,t295;t889=* t888,t28;t890=/ t889,t30;t891=sin t890;t892=/ t17,t891;t893=* t885,t892;t894=/ t886,t2;t895=* t894,t28;t896=/ t895,t30;t897=cos t896;t898=* t893,t897;t899=+ t872,t898;t900=- t869,t899;t901=- t900,t4;t902=+ t899,t901;t903=- t902,t44;t904=* t903,t903;t905=+ t877,t875;t906=/ t905,t2;t907=* t884,t13;t908=+ t882,t907;t909=* t908,t892;t910=* t909,t897;t911=+ t906,t910;t912=- t877,t911;t913=+ t911,t912;t914=- t913,t55;t915=* t914,t914;t916=+ t904,t915;t917=sqrt t916;t918=/ t903,t917;t919=- t902,t899;t920=* t919,t919;t921=- t913,t911;t922=* t921,t921;t923=+ t920,t922;t924=sqrt t923;t925=/ t919,t924;t926=* t918,t925;t927=/ t914,t917;t928=/ t921,t924;t929=* t927,t928;t930=+ t926,t929;t931=- t930,t23;t932=* t931,t931;t933=+ t868,t932;t934=/ t886,t295;t935=* t934,t77;t936=/ t935,t30;t937=cos t936;t938=* t900,t937;t939=sin t936;t940=* t912,t939;t941=- t938,t940;t942=+ t899,t941;t943=- t942,t44;t944=* t943,t943;t945=* t900,t939;t946=* t912,t937;t947=+ t945,t946;t948=+ t911,t947;t949=- t948,t55;t950=* t949,t949;t951=+ t944,t950;t952=sqrt t951;t953=/ t943,t952;t954=- t942,t899;t955=* t954,t954;t956=- t948,t911;t957=* t956,t956;t958=+ t955,t957;t959=sqrt t958;t960=/ t954,t959;t961=* t953,t960;t962=/ t949,t952;t963=/ t956,t959;t964=* t962,t963;t965=+ t961,t964;t966=- t965,t23;t967=* t966,t966;t968=+ t933,t967;t969=* t886,t2;t970=/ t969,t295;t971=* t970,t77;t972=/ t971,t30;t973=cos t972;t974=* t900,t973;t975=sin t972;t976=* t912,t975;t977=- t974,t976;t978=+ t899,t977;t979=- t978,t44;t980=* t979,t979;t981=* t900,t975;t982=* t912,t973;t983=+ t981,t982;t984=+ t911,t983;t985=- t984,t55;t986=* t985,t985;t987=+ t980,t986;t988=sqrt t987;t989=/ t979,t988;t990=- t978,t899;t991=* t990,t990;t992=- t984,t911;t993=* t992,t992;t994=+ t991,t993;t995=sqrt t994;t996=/ t990,t995;t997=* t989,t996;t998=/ t985,t988;t999=/ t992,t995;t1000=* t998,t999;t1001=+ t997,t1000;t1002=- t1001,t23;t1003=* t1002,t1002;t1004=+ t968,t1003;t1005=* t886,t148;t1006=/ t1005,t295;t1007=* t1006,t77;t1008=/ t1007,t30;t1009=cos t1008;t1010=* t900,t1009;t1011=sin t1008;t1012=* t912,t1011;t1013=- t1010,t1012;t1014=+ t899,t1013;t1015=- t1014,t44;t1016=* t1015,t1015;t1017=* t900,t1011;t1018=* t912,t1009;t1019=+ t1017,t1018;t1020=+ t911,t1019;t1021=- t1020,t55;t1022=* t1021,t1021;t1023=+ t1016,t1022;t1024=sqrt t1023;t1025=/ t1015,t1024;t1026=- t1014,t899;t1027=* t1026,t1026;t1028=- t1020,t911;t1029=* t1028,t1028;t1030=+ t1027,t1029;t1031=sqrt t1030;t1032=/ t1026,t1031;t1033=* t1025,t1032;t1034=/ t1021,t1024;t1035=/ t1028,t1031;t1036=* t1034,t1035;t1037=+ t1033,t1036;t1038=- t1037,t23;t1039=* t1038,t1038;t1040=+ t1004,t1039;t1041=* t886,t185;t1042=/ t1041,t295;t1043=* t1042,t77;t1044=/ t1043,t30;t1045=cos t1044;t1046=* t900,t1045;t1047=sin t1044;t1048=* t912,t1047;t1049=- t1046,t1048;t1050=+ t899,t1049;t1051=- t1050,t44;t1052=* t1051,t1051;t1053=* t900,t1047;t1054=* t912,t1045;t1055=+ t1053,t1054;t1056=+ t911,t1055;t1057=- t1056,t55;t1058=* t1057,t1057;t1059=+ t1052,t1058;t1060=sqrt t1059;t1061=/ t1051,t1060;t1062=- t1050,t899;t1063=* t1062,t1062;t1064=- t1056,t911;t1065=* t1064,t1064;t1066=+ t1063,t1065;t1067=sqrt t1066;t1068=/ t1062,t1067;t1069=* t1061,t1068;t1070=/ t1057,t1060;t1071=/ t1064,t1067;t1072=* t1070,t1071;t1073=+ t1069,t1072;t1074=- t1073,t23;t1075=* t1074,t1074;t1076=+ t1040,t1075;t1077=* t886,t222;t1078=/ t1077,t295;t1079=* t1078,t77;t1080=/ t1079,t30;t1081=cos t1080;t1082=* t900,t1081;t1083=sin t1080;t1084=* t912,t1083;t1085=- t1082,t1084;t1086=+ t899,t1085;t1087=- t1086,t44;t1088=* t1087,t1087;t1089=* t900,t1083;t1090=* t912,t1081;t1091=+ t1089,t1090;t1092=+ t911,t1091;t1093=- t1092,t55;t1094=* t1093,t1093;t1095=+ t1088,t1094;t1096=sqrt t1095;t1097=/ t1087,t1096;t1098=- t1086,t899;t1099=* t1098,t1098;t1100=- t1092,t911;t1101=* t1100,t1100;t1102=+ t1099,t1101;t1103=sqrt t1102;t1104=/ t1098,t1103;t1105=* t1097,t1104;t1106=/ t1093,t1096;t1107=/ t1100,t1103;t1108=* t1106,t1107;t1109=+ t1105,t1108;t1110=- t1109,t23;t1111=* t1110,t1110;t1112=+ t1076,t1111;t1113=* t886,t20;t1114=/ t1113,t295;t1115=* t1114,t77;t1116=/ t1115,t30;t1117=cos t1116;t1118=* t900,t1117;t1119=sin t1116;t1120=* t912,t1119;t1121=- t1118,t1120;t1122=+ t899,t1121;t1123=- t1122,t44;t1124=* t1123,t1123;t1125=* t900,t1119;t1126=* t912,t1117;t1127=+ t1125,t1126;t1128=+ t911,t1127;t1129=- t1128,t55;t1130=* t1129,t1129;t1131=+ t1124,t1130;t1132=sqrt t1131;t1133=/ t1123,t1132;t1134=- t1122,t899;t1135=* t1134,t1134;t1136=- t1128,t911;t1137=* t1136,t1136;t1138=+ t1135,t1137;t1139=sqrt t1138;t1140=/ t1134,t1139;t1141=* t1133,t1140;t1142=/ t1129,t1132;t1143=/ t1136,t1139;t1144=* t1142,t1143;t1145=+ t1141,t1144;t1146=- t1145,t23;t1147=* t1146,t1146;t1148=+ t1112,t1147;t1149=* t886,t295;t1150=/ t1149,t295;t1151=* t1150,t77;t1152=/ t1151,t30;t1153=cos t1152;t1154=* t900,t1153;t1155=sin t1152;t1156=* t912,t1155;t1157=- t1154,t1156;t1158=+ t899,t1157;t1159=- t1158,t44;t1160=* t1159,t1159;t1161=* t900,t1155;t1162=* t912,t1153;t1163=+ t1161,t1162;t1164=+ t911,t1163;t1165=- t1164,t55;t1166=* t1165,t1165;t1167=+ t1160,t1166;t1168=sqrt t1167;t1169=/ t1159,t1168;t1170=- t1158,t899;t1171=* t1170,t1170;t1172=- t1164,t911;t1173=* t1172,t1172;t1174=+ t1171,t1173;t1175=sqrt t1174;t1176=/ t1170,t1175;t1177=* t1169,t1176;t1178=/ t1165,t1168;t1179=/ t1172,t1175;t1180=* t1178,t1179;t1181=+ t1177,t1180;t1182=- t1181,t23;t1183=* t1182,t1182;t1184=+ t1148,t1183;t1185=#;t1186=+ t870,t1185;t1187=#;t1188=+ t1186,t1187;t1189=/ t1188,t2;t1190=- t1187,t1186;t1191=* t1190,t1190;t1192=#;t1193=+ t875,t1192;t1194=- t4,t1193;t1195=* t1194,t1194;t1196=+ t1191,t1195;t1197=sqrt t1196;t1198=/ t1190,t1197;t1199=* t1198,t13;t1200=/ t1194,t1197;t1201=- t1199,t1200;t1202=v13;t1203=/ t1202,t2;t1204=/ t1203,t185;t1205=* t1204,t28;t1206=/ t1205,t30;t1207=sin t1206;t1208=/ t17,t1207;t1209=* t1201,t1208;t1210=/ t1202,t2;t1211=* t1210,t28;t1212=/ t1211,t30;t1213=cos t1212;t1214=* t1209,t1213;t1215=+ t1189,t1214;t1216=- t1186,t1215;t1217=- t1216,t4;t1218=+ t1215,t1217;t1219=- t1218,t44;t1220=* t1219,t1219;t1221=/ t1193,t2;t1222=* t1200,t13;t1223=+ t1198,t1222;t1224=* t1223,t1208;t1225=* t1224,t1213;t1226=+ t1221,t1225;t1227=- t1193,t1226;t1228=+ t1226,t1227;t1229=- t1228,t55;t1230=* t1229,t1229;t1231=+ t1220,t1230;t1232=sqrt t1231;t1233=/ t1219,t1232;t1234=- t1218,t1215;t1235=* t1234,t1234;t1236=- t1228,t1226;t1237=* t1236,t1236;t1238=+ t1235,t1237;t1239=sqrt t1238;t1240=/ t1234,t1239;t1241=* t1233,t1240;t1242=/ t1229,t1232;t1243=/ t1236,t1239;t1244=* t1242,t1243;t1245=+ t1241,t1244;t1246=- t1245,t23;t1247=* t1246,t1246;t1248=+ t1184,t1247;t1249=/ t1202,t185;t1250=* t1249,t77;t1251=/ t1250,t30;t1252=cos t1251;t1253=* t1216,t1252;t1254=sin t1251;t1255=* t1227,t1254;t1256=- t1253,t1255;t1257=+ t1215,t1256;t1258=- t1257,t44;t1259=* t1258,t1258;t1260=* t1216,t1254;t1261=* t1227,t1252;t1262=+ t1260,t1261;t1263=+ t1226,t1262;t1264=- t1263,t55;t1265=* t1264,t1264;t1266=+ t1259,t1265;t1267=sqrt t1266;t1268=/ t1258,t1267;t1269=- t1257,t1215;t1270=* t1269,t1269;t1271=- t1263,t1226;t1272=* t1271,t1271;t1273=+ t1270,t1272;t1274=sqrt t1273;t1275=/ t1269,t1274;t1276=* t1268,t1275;t1277=/ t1264,t1267;t1278=/ t1271,t1274;t1279=* t1277,t1278;t1280=+ t1276,t1279;t1281=- t1280,t23;t1282=* t1281,t1281;t1283=+ t1248,t1282;t1284=* t1202,t2;t1285=/ t1284,t185;t1286=* t1285,t77;t1287=/ t1286,t30;t1288=cos t1287;t1289=* t1216,t1288;t1290=sin t1287;t1291=* t1227,t1290;t1292=- t1289,t1291;t1293=+ t1215,t1292;t1294=- t1293,t44;t1295=* t1294,t1294;t1296=* t1216,t1290;t1297=* t1227,t1288;t1298=+ t1296,t1297;t1299=+ t1226,t1298;t1300=- t1299,t55;t1301=* t1300,t1300;t1302=+ t1295,t1301;t1303=sqrt t1302;t1304=/ t1294,t1303;t1305=- t1293,t1215;t1306=* t1305,t1305;t1307=- t1299,t1226;t1308=* t1307,t1307;t1309=+ t1306,t1308;t1310=sqrt t1309;t1311=/ t1305,t1310;t1312=* t1304,t1311;t1313=/ t1300,t1303;t1314=/ t1307,t1310;t1315=* t1313,t1314;t1316=+ t1312,t1315;t1317=- t1316,t23;t1318=* t1317,t1317;t1319=+ t1283,t1318;t1320=* t1202,t148;t1321=/ t1320,t185;t1322=* t1321,t77;t1323=/ t1322,t30;t1324=cos t1323;t1325=* t1216,t1324;t1326=sin t1323;t1327=* t1227,t1326;t1328=- t1325,t1327;t1329=+ t1215,t1328;t1330=- t1329,t44;t1331=* t1330,t1330;t1332=* t1216,t1326;t1333=* t1227,t1324;t1334=+ t1332,t1333;t1335=+ t1226,t1334;t1336=- t1335,t55;t1337=* t1336,t1336;t1338=+ t1331,t1337;t1339=sqrt t1338;t1340=/ t1330,t1339;t1341=- t1329,t1215;t1342=* t1341,t1341;t1343=- t1335,t1226;t1344=* t1343,t1343;t1345=+ t1342,t1344;t1346=sqrt t1345;t1347=/ t1341,t1346;t1348=* t1340,t1347;t1349=/ t1336,t1339;t1350=/ t1343,t1346;t1351=* t1349,t1350;t1352=+ t1348,t1351;t1353=- t1352,t23;t1354=* t1353,t1353;t1355=+ t1319,t1354;t1356=* t1202,t185;t1357=/ t1356,t185;t1358=* t1357,t77;t1359=/ t1358,t30;t1360=cos t1359;t1361=* t1216,t1360;t1362=sin t1359;t1363=* t1227,t1362;t1364=- t1361,t1363;t1365=+ t1215,t1364;t1366=- t1365,t44;t1367=* t1366,t1366;t1368=* t1216,t1362;t1369=* t1227,t1360;t1370=+ t1368,t1369;t1371=+ t1226,t1370;t1372=- t1371,t55;t1373=* t1372,t1372;t1374=+ t1367,t1373;t1375=sqrt t1374;t1376=/ t1366,t1375;t1377=- t1365,t1215;t1378=* t1377,t1377;t1379=- t1371,t1226;t1380=* t1379,t1379;t1381=+ t1378,t1380;t1382=sqrt t1381;t1383=/ t1377,t1382;t1384=* t1376,t1383;t1385=/ t1372,t1375;t1386=/ t1379,t1382;t1387=* t1385,t1386;t1388=+ t1384,t1387;t1389=- t1388,t23;t1390=* t1389,t1389;t0=+ t1355,t1390;ineqlist1:ineq>=,1:0,;nonlinineqlist4:nonlinineq:==,t1=#;t2=v6;t3=#;t4=/ t2,t3;t5=#;t6=v0;t7=+ t5,t6;t8=#;t9=+ t7,t8;t10=+ t9,t8;t11=+ t10,t8;t12=/ t4,t11;t13=#;t14=* t12,t13;t15=#;t16=/ t14,t15;t17=sin t16;t18=/ t1,t17;t21=- t20,t19;t22=* t21,t21;t24=- t23,t19;t25=* t24,t24;t26=+ t22,t25;t27=sqrt t26;t28=/ t27,t3;t29=/ t2,t3;t30=* t29,t13;t31=/ t30,t15;t32=sin t31;t33=/ t28,t32;t0=- t18,t33;nonlinineq:==,t1=#;t2=v9;t3=#;t4=/ t2,t3;t5=#;t6=/ t4,t5;t7=#;t8=* t6,t7;t9=#;t10=/ t8,t9;t11=sin t10;t12=/ t1,t11;t15=- t14,t13;t16=* t15,t15;t19=- t18,t17;t20=* t19,t19;t21=+ t16,t20;t22=sqrt t21;t23=/ t22,t3;t24=/ t2,t3;t25=* t24,t7;t26=/ t25,t9;t27=sin t26;t28=/ t23,t27;t0=- t12,t28;nonlinineq:==,t1=#;t2=v12;t3=#;t4=/ t2,t3;t5=#;t6=/ t4,t5;t7=#;t8=* t6,t7;t9=#;t10=/ t8,t9;t11=sin t10;t12=/ t1,t11;t15=- t14,t13;t16=* t15,t15;t19=- t18,t17;t20=* t19,t19;t21=+ t16,t20;t22=sqrt t21;t23=/ t22,t3;t24=/ t2,t3;t25=* t24,t7;t26=/ t25,t9;t27=sin t26;t28=/ t23,t27;t0=- t12,t28;nonlinineq:==,t1=#;t2=v13;t3=#;t4=/ t2,t3;t5=#;t6=/ t4,t5;t7=#;t8=* t6,t7;t9=#;t10=/ t8,t9;t11=sin t10;t12=/ t1,t11;t15=- t14,t13;t16=* t15,t15;t19=- t18,t17;t20=* t19,t19;t21=+ t16,t20;t22=sqrt t21;t23=/ t22,t3;t24=/ t2,t3;t25=* t24,t7;t26=/ t25,t9;t27=sin t26;t28=/ t23,t27;t0=- t12,t28;
64	2	-0.259181	0	0.259181	-0.259180999988364	-0.259181	90	-0.518362	-2.3272687310302e-11	90	-0.259181000034909	0.259181	90	90	2	0	4.48965921697616e-11	0.0525	6	1	3.14159265358979	180	12	3.1415926535	3	4	5	7	8	9	10	11	0.120208152804412	-0.120208152799015	0.120208152799015	-0.120208152793618	0.17	0.120208152809808	1	1e-06	0.0525	2	6	1	3.14159265358979	180	1e-06	0.0525	2	8	3.14159265358979	180	1e-06	0.0525	2	7	3.14159265358979	180	1e-06	0.0525	2	4	3.14159265358979	180
14	1	-0.556621569363544	0.200072684788335	0.259181	-0.858534276119693	-0.361033007085374	96.4856137737115	-1.03952553826378	0.521058913575024	86.0901070716167	-0.247460050564598	0.672419043883215	83.7045931442351	58.9332584665433
```
