## supplemental_material for "Response to Tavares et al., “Covariation analysis with improved parameters reveals conservation in lncRNA structures”": IMES-2.r2r_meta

```
intermediate/IMES-2.cons.sto
exceptional/IMES-2.sto	oneseq	NZ_GG704932.1/1211227-1211368
intermediate/IMES-2-pknot.cons.sto
```
