## supplemental_material for "Response to Tavares et al., “Covariation analysis with improved parameters reveals conservation in lncRNA structures”": 00credits.txt

```
This alignment and underlying data is from

Jonathan Perreault, Zasha Weinberg, Adam Roth, Olivia Popescu, Pascal Chartrand, Gerardo Ferbeyre & Ronald R. Breaker (2010) Numerous Hammerhead Ribozymes with New Tertiary Interactions in All Domains of Life, submitted.

Please check for updated citation information.
```
