## supplemental_material for "Response to Tavares et al., “Covariation analysis with improved parameters reveals conservation in lncRNA structures”": hammerhead-typeII.r2r_meta

```
intermediate/hammerhead-typeII.cons.sto
hammerhead/hammerhead-typeII.sto	oneseq	NC_003345.1/10184-10663
hammerhead/hammerhead-typeII.sto	oneseq	NC_003062.1/1182083-1182558
hammerhead/hammerhead-typeII.sto	oneseq	NC_009818.1/8209-8688
intermediate/hammerhead-typeII-pknot.cons.sto
```
