## supplemental_material for "Response to Tavares et al., “Covariation analysis with improved parameters reveals conservation in lncRNA structures”": MetamakeDemos.pl

```
# This file copyright (c) 2009-2012, Zasha Weinberg
# All rights reserved.
#
# This copyrighted source code is freely 
# distributed under the terms of the GNU
# General Public License.  See the file
# LICENSE in this directory for details.
use strict;
use Getopt::Long;

my $make="Makefile";
my $R2R_DUMP_FILE="dump-file.txt";
my $r2r="../src/r2r";
my $subfam="../src/SelectSubFamilyFromStockholm.pl";
my $pubsto=undef;
my $cleansto=undef;
my $fancify=undef;
my $removeTargetFromContigMap=undef;
my $removeOverlappingHitsArbitrarily=undef;
my $latexInclude=undef;
my $noDumpFile=0;
my $blockedMaxNucs="\$(blockedMaxNucs)";
my $taxonFile=undef;
my $checkOverlaps=undef;
my $checkCrossOverlaps=undef;
my $cmzasha=undef;
my $useMotifOrderInSrcFileList=0;

my $flagsFileName="flags.metamake-r2r";
if (-e $flagsFileName) {
    # hacky way of parsing into ARGV while respecting double quotes
    print "reading flags from $flagsFileName\n";
    my @l=();
    if (!open(FLAGS,$flagsFileName)) {
	die "cannot open $flagsFileName, even though it exists";
    }
    while (<FLAGS>) {
	push @l,split /[ \r\n]+/,$_;
    }
    close(FLAGS);
    my $i=0;
    while ($i<scalar @l) {
	if (substr($l[$i],0,1) eq "\"") {
	    $l[$i] =~ s/^\"//g;
	    my @subl=();
	    my $gotIt=0;
	    for (my $j=$i; $j<scalar @l; $j++) {
		if (substr($l[$j],-1) eq "\"") {
		    $l[$j] =~ s/\"$//g;
		    push @subl,$l[$j];
		    push @ARGV,join(" ",@subl);
		    $i=$j+1;
		    $gotIt=1;
		    last;
		}
		push @subl,$l[$j];
	    }
	    if (!$gotIt) {
		die "unmatched double quote in $flagsFileName";
	    }
	}
	else {
	    push @ARGV,$l[$i];
	    $i++;
	}
    }
}
#print "command line: \n".join("\n",map {">$_<"} @ARGV)."\n";

my ($srcFileListFileName,$doStoTex,$noall,$help,$doStoOutput,$cleansto,$pubsto,$extraFancifyStockholmFlags,$ravennaPerlBase,$disableChecks,$rfamHits,$minCrossOverlapForConcern);
if (!GetOptions(
		"srcFileList=s" => \$srcFileListFileName,
		"makefile=s" => \$make,
		"doStoTex" => \$doStoTex,
		"doStoOutput" => \$doStoOutput,
		"latexInclude=s"=> \$latexInclude,
		"blockedMaxNucs=s" => \$blockedMaxNucs,
		"taxonFile=s" => \$taxonFile,
		"r2r=s" => \$r2r,
		"subfam=s" => \$subfam,
		"cleansto=s" => \$cleansto,
		"pubsto=s" => \$pubsto,
		"fancify=s" => \$fancify,
		"checkOverlaps=s" => \$checkOverlaps,
		"checkCrossOverlaps=s" => \$checkCrossOverlaps,
		"cmzasha=s" => \$cmzasha,
		"removeTargetFromContigMap=s" => \$removeTargetFromContigMap,
	        "removeOverlappingHitsArbitrarily=s" => \$removeOverlappingHitsArbitrarily,
	        "ravennaPerlBase=s" => \$ravennaPerlBase,
		"noDumpFile" => \$noDumpFile,
		"noall" => \$noall,
		"extraFancifyStockholmFlags=s" => \$extraFancifyStockholmFlags,
		"disableChecks" => \$disableChecks,
		"rfamHits=s" => \$rfamHits,
		"minCrossOverlapForConcern=s" => \$minCrossOverlapForConcern,
		"useMotifOrderInSrcFileList" => \$useMotifOrderInSrcFileList,
		"h" => \$help
	       )) {
    die "bad command line parameters";
}
if ($help) {
    print "perl MetamakeDemos.pl [<options>]\n";
    print "Note: if the file \"$flagsFileName\" is found, it will be added to the command line\n";
    print "-srcFileList <filename> : do not search for .sto files, instead get them from <filename>.  Each line in <filename> is tab-delimited.  The first field is the path to a source .sto file.  The second name is a new name for the file, which should not include directories or any extension.\n";
    print "-makefile <filename> : create the Makefile into <filename>, instead of the default\n";
    print "-doStoTex : experimental\n";
    print "-doStoOutput : experimental\n";
    print "-extraFancifyStockholmFlags \"<flags>\" : experimental\n";
    print "-r2r <filename> : the r2r executable.\n";
    print "-subfam <filename> : the SelectSubFamilyFromStockholm.pl script\n";
    print "-noDumpFile : do not ask r2r to make a dump file\n";
    print "-noall : skip the 'all' tag in the created Makefile.  Useful if you want to include the created Makefile in a larger Makefile\n";
    print "-rfamHits <file> : tab-delimited file of Rfam hits.  fields are Rfam-AC, Rfam-ID, seqId, start, end, isReverseComplement.  Used for cross-overlaps.\n";
    print "-minCrossOverlapForConcern <value> : pass this flag to StockholmCheckCrossOverlaps.pl\n";
    print "-useMotifOrderInSrcFileList : by default, this script will sort the motif names for listing in the PDF.  With this flag, it uses the order in which you list the motifs in the file given with the -srcFileList flag.  (Sometimes the sort function doesn't sort the way you want, so it's easier to just use a manual order.)\n";
}

my $doChecks=$doStoOutput && !$disableChecks;

if ($ravennaPerlBase) {
    $pubsto="$ravennaPerlBase/PubStockholm.pl";
    $fancify="$ravennaPerlBase/FancifyStockholm.pl";
    $cleansto="$ravennaPerlBase/CleanStockholm.pl";
    $removeTargetFromContigMap="$ravennaPerlBase/RemoveTargetFromContigMap.pl";
    $removeOverlappingHitsArbitrarily="$ravennaPerlBase/RemoveOverlappingHitsArbitrarily.pl";
    $checkOverlaps="$ravennaPerlBase/StockholmCheckOverlaps.pl";
    $checkCrossOverlaps="$ravennaPerlBase/StockholmCheckCrossOverlaps.pl";

    if (!defined($cmzasha)) {
	if (-e "$ravennaPerlBase/release/cmzasha.exe") {
	    $cmzasha="$ravennaPerlBase/release/cmzasha.exe";
	}
    }
    if (!defined($cmzasha) && $doChecks) {
	die "could not find ./cmzasha executable (used for check-cross-overlaps)";
    }
}

if (!open(MAKE,">$make")) {
    die "cannot open $make";
}


my $envcmd="";
if (defined($R2R_DUMP_FILE) && !$noDumpFile) {
    $envcmd="export R2R_DUMP_FILE=$R2R_DUMP_FILE;";
}

my @srcFileList=();
my @copyFileList=();
my @touchFileList=();

if ($srcFileListFileName) {
    my %nameSet=();
    if (!open(L,$srcFileListFileName)) {
	die "cannot open $srcFileListFileName";
    }
    while (<L>) {
	s/[\r\n]//g;
	if (length($_)==0 || (/^ *\#/)) { # skip empty line or comment beginning with '#'
	    next;
	}

	my ($src,$name,$latexName)=split /\t/,$_;
	$src =~ s/\\/\//g; # change backslashes (from Windows paths) to front slashes, for my convenience

	if (!defined($latexName)) {
	    if ($name =~ /_/) {
		die "name \"$name\" has an underscore, which will create problems with LaTeX";
	    }
	    $latexName="$name RNA";
	}

	# remove .sto extension from $name
	$name =~ s/[.]sto$//g;

	if ($nameSet{$name}) {
	    die ">1 motifs have the name \"$name\", which will cause a conflict";
	}
	$nameSet{$name}=1;

	my $raw="intermediate/$name.sto";
	push @copyFileList,{src=>$src,dest=>$raw};
	
	my $genomecontext=undef;
	if ($doStoTex) {
	    if ($src =~ /[.]sto$/) {
		my $srcGenomecontext=$src;
		$srcGenomecontext =~ s/[.]sto$/.genomecontext/g;
		my $gcraw=$raw;
		$gcraw =~ s/[.]sto$/.genomecontext/g;
		$genomecontext=$gcraw;
		
		if (-e $srcGenomecontext) {
		    push @copyFileList,{src=>$srcGenomecontext,dest=>$gcraw};
		}
		else {
		    # allow it to not exist
		    push @touchFileList,$gcraw;
		}
	    }
	    else {
		die "unexpected, file $src didn't end in .sto";
	    }
	}

	push @srcFileList,{makesrc=>$raw,actualsrc=>$src,genomecontext=>$genomecontext,name=>$name,latexName=>$latexName};
    }
    close(L);
}
else {
    my $findCmd="find . -name \"*.sto\" -print";
    print "Running $findCmd\n";
    if (!open(LS,"$findCmd |")) {
	die "cannot open ls";
    }
    while (<LS>) {
	s/[\r\n]//g;
	my $src=$_;
	$src =~ s/^[.]\///g;
	if ($src =~ /^intermediate/ || $src =~ /^output-/) {
	    next;
	}
	push @srcFileList,{makesrc=>$src,actualsrc=>$src};
    }
    close(LS);
    if ($? != 0) {
	die "problem reading from with $findCmd: $? $!";
    }
    my $n=scalar @srcFileList;
    print "\tdone (found $n files)\n";
}

if (!-e "intermediate") {
    print "Apparently this is your first run of this script in this directory; making 'intermediate' subdirectory\n";
    mkdir("intermediate");
    mkdir("output-pdf");
}

my %dirToPdfList=();
my @cons=();
my @pdfList=();
my @solverList=();
my @subfamFileList=();
my @stoTexList=();
my @stoOutputList=();
my %copySrcToOptions=();
for my $sss (@srcFileList) {
    my $src=$sss->{makesrc};
    if (!open(STO,$sss->{actualsrc})) {
	die "cannot open $sss->{actualsrc}";
    }

    my $base=$src;
    $base =~ s/[.]sto//g;

    my $meta="$base.r2r_meta";
    $base =~ s/^.*\///g;
    my $pdf="output-pdf/$base.pdf";
    my $svg="output-svg/$base.svg";
    my $dir=$src;
    if ($dir =~ /\//) {
	$dir =~ s/\/[^\/]+//g;
    }
    else {
	$dir="base";
    }
    my @dirs=split /\//,$dir;
    my $dirName=$dirs[(scalar @dirs)-1];

    my $pdfx={pdf=>$pdf,svg=>$svg,meta=>$meta};
    my $consSrc="intermediate/$base.cons.sto";
    push @{$pdfx->{src}},$consSrc;
    my $manualSeqWeighting=undef;
    my @thisCons=();
    push @stoTexList,{cons=>$consSrc,stoTex=>"intermediate/$base.sto.tex",genomecontext=>$sss->{genomecontext},name=>$sss->{name},latexName=>$sss->{latexName}};
    push @stoOutputList,{cons=>$consSrc,sto=>"sto/$base.sto",searchsto=>"searchsto/$base.sto",rfamsto=>"rfamsto/$base.sto",base=>$base};

    if (!open(META,">$meta")) {
	die "cannot open $meta";
    }
    print META join("\t",($consSrc))."\n";

    my %disablePred=();  # automatic output disabled by user
    my %donePred=();  # we added the stuff the make the pred-cons.sto file
    my $usesSolver=0;
    while (<STO>) {
	s/[\r\n]//g;
	if (/_solver/) {
	    $usesSolver=1;
	}
	if (/^\#=GR +([^ ]+) +DEL_COLS([^ ]*) /) {
	    my $hit=$1;
	    my $extra=$2;
	    if ($extra =~ /^:/) {
		$hit .= $extra;
	    }
	    print META join("\t",($src,"oneseq",$hit))."\n";
	}
	if (/^\#=GF +SUBFAM_(PERL|REGEX)_PRED +([^ ]+)/) {
	    my $pred=$2;
	    if (!$disablePred{$pred}) {
		my $sto2="intermediate/$base-$pred.sto";
		my $consSto2="intermediate/$base-$pred.cons.sto";
		if (!$donePred{$pred}) {
		    push @subfamFileList,{src=>$src,consSrc=>$consSrc,dest=>$sto2,dest2=>$consSto2,pred=>$pred};
		    push @{$pdfx->{src}},$consSto2;
		    push @thisCons,{src=>$sto2,dest=>$consSto2};
		    $donePred{$pred}=1;
		}
		print META join("\t",($consSto2))."\n";
	    }
	}
	if (/^\#=GF Makefile_SeqWeighting (.*)$/) {
	    $manualSeqWeighting=$1;
	}
	if (/^\#=GF Makefile pred (.*)$/) {
	    my @l=split / +/,$1;
	    my $pred=shift @l;  # @l is either empty, or contains 'define' directives
	    my $sto2="intermediate/$base-$pred.sto";
	    my $consSto2="intermediate/$base-$pred.cons.sto";
	    if (!$donePred{$pred}) {  # don't test %disablePred, since this is an explicit command
		push @subfamFileList,{src=>$src,consSrc=>$consSrc,dest=>$sto2,dest2=>$consSto2,pred=>$pred};
		push @{$pdfx->{src}},$consSto2;
		push @thisCons,{src=>$sto2,dest=>$consSto2};
		$donePred{$pred}=1;
	    }
	    print META join("\t",($consSto2,@l))."\n";
	}
	if (/^\#=GF Makefile oneseq (.*)$/) {
	    my @defines=split /[ \t]/,$1;
	    print META join("\t",($src,"oneseq",@defines))."\n";
	}
	if (/^\#=GF Makefile (disablepred|noshowpred) (.*)$/) {
	    for my $pred (split / /,$2) {
		$disablePred{$pred}=1;
	    }
	}
	if (/^\#=GF Makefile (skeleton.*)$/) {
	    my $stuff=$1;
	    $stuff =~ s/ /\t/g;
	    print META join("\t",($consSrc,$stuff))."\n";
	}
	if (/^\#=GF Makefile (define .*)$/) {
	    my @defines=split /[ \t]/,$1;
	    print META join("\t",($consSrc,@defines))."\n";
	}
	if (/^\#=GF Makefile oneseqpred (.*)$/) {
	    my ($hit,$pred,@other)=split / +/,$1;
	    my $sto2="intermediate/$base-$pred.sto";
	    my $consSto2="intermediate/$base-$pred.cons.sto";
	    if (!$donePred{$pred}) {  # don't test %disablePred, since this is an explicit command
		push @subfamFileList,{src=>$src,consSrc=>$consSrc,dest=>$sto2,dest2=>$consSto2,pred=>$pred};
		push @{$pdfx->{src}},$consSto2;
		push @thisCons,{src=>$sto2,dest=>$consSto2};
		$donePred{$pred}=1;
	    }
	    print META join("\t",($consSto2,"oneseq",$hit,@other))."\n";
	}
	if (/^\#=GF Makefile removeTargetFromContigMap (.*)$/) {
	    $copySrcToOptions{$sss->{actualsrc}}->{removeTargetFromContigMapFileName}=$1;
	}
	if (/^\#=GF Makefile removeOverlappingHitsArbitrarily$/) {
	    $copySrcToOptions{$sss->{actualsrc}}->{removeOverlappingHitsArbitrarily}=1;
	}
    }
    push @thisCons,{src=>$src,dest=>$consSrc};
    for my $c (@thisCons) {
	push @cons,{src=>$c->{src},dest=>$c->{dest},manualSeqWeighting=>$manualSeqWeighting};
    }
    push @pdfList,$pdfx;
    if ($usesSolver) {
	push @solverList,$pdfx;
    }
    push @{$dirToPdfList{$dirName}},$pdfx;
    close(META);
    close(STO);
}

print MAKE "R2R=$r2r\n";
print MAKE "subfam=$subfam\n";
print MAKE "fancify=$fancify\n";
print MAKE "pubsto=$pubsto\n";
print MAKE "cleansto=$cleansto\n";
if ($doChecks) {
    print MAKE "checkOverlaps=$checkOverlaps\n";  if (!defined($checkOverlaps)) { die "checkOverlaps not defined"; }
    print MAKE "checkCrossOverlaps=$checkCrossOverlaps\n";  if (!defined($checkCrossOverlaps)) { die "checkCrossOverlaps not defined"; }
    print MAKE "cmzasha=$cmzasha\n";  if (!defined($cmzasha)) { die "cmzasha not defined"; }
}
print MAKE "GSCparams=3 0.97 0.9 0.75 4 0.97 0.9 0.75 0.5 0.1\n";

my @allPdf=();
my @allSvg=();
for my $x (@pdfList) {
    push @allPdf,$x->{pdf};
    push @allSvg,$x->{svg};
}
my @solverPdf=();
my @solverSvg=();
for my $x (@solverList) {
    push @solverPdf,$x->{pdf};
    push @solverSvg,$x->{svg};
}
my @targetList=();
push @targetList,@allPdf;
push @targetList,@allSvg;
my @targetList=();
print MAKE "\n";
print MAKE ".PHONY : all-pdf all-svg clean clean-solver-cache solver-pdf solver-svg\n";
if (!$noall) {
    print MAKE ".PHONY : all\n";
    print MAKE "all : all-pdf all-svg alignments-sto.tgz\n";
}
if ($doStoOutput) {
    print MAKE ".PHONY : all-sto all-search-sto all-rfam-sto\n";
}
if ($doChecks) {
    print MAKE ".PHONY : check\n";
    print MAKE "all : check\n";
    print MAKE "check : intermediate/check-overlap-touch-file intermediate/check-cross-overlap-touch-file\n";
}

print MAKE ".PRECIOUS :\n";
print MAKE "clean-solver-cache :\n\tfind . -name \"*.solver-cache\" -print0 | xargs -0 rm -f\n";
print MAKE "clean : clean-solver-cache\n\trm -f intermediate/* output-pdf/* output-svg/*\n";

print MAKE "all-pdf : ".join(" ",@allPdf)."\n";
print MAKE "all-svg : ".join(" ",@allSvg)."\n";
print MAKE "solver-pdf : ".join(" ",@solverPdf)."\n";
print MAKE "solver-svg : ".join(" ",@solverSvg)."\n";

print MAKE "concat.pdf : all-pdf\n\tgs -dNOPAUSE -dBATCH -dSAFER -sOutputFile=concat.pdf -sDEVICE=pdfwrite -dNOPLATFONTS output-pdf/*\n";
print MAKE "solver.pdf : solver-pdf\n\tgs -dNOPAUSE -dBATCH -dSAFER -sOutputFile=solver.pdf -sDEVICE=pdfwrite -dNOPLATFONTS ".join(" ",@solverPdf)."\n";

my $stoTgzFileName="alignments-sto.tgz";
print MAKE "$stoTgzFileName : all-sto all-search-sto sto-with-annot sto-just-motif\n\ttar -hcvzf $stoTgzFileName \$(WITHANNOTLIST) \$(JUSTMOTIFLIST)\n";
print MAKE "sto-with-annot :\n\tln -s sto sto-with-annot\n";
my $rfamStoTgzFileName="rfam-sto.tgz";
print MAKE "sto-just-motif :\n\tln -s searchsto sto-just-motif\n";
print MAKE "$rfamStoTgzFileName : all-rfam-sto\n\ttar -cvzf $rfamStoTgzFileName rfamsto\n";
my $justMotifTgzFileName="just-motif-sto.tgz";
print MAKE "$justMotifTgzFileName : all-search-sto\n\ttar --transform=\"s/^.*\\///g\" -cvzf $justMotifTgzFileName searchsto/*\n";

for my $dir (sort {$a cmp $b} keys %dirToPdfList) {
    my @extList=("pdf","svg");
    for my $ext (@extList) {
	print MAKE ".PHONY : $ext-$dir\n";
	my @l=();
	for my $f (@{$dirToPdfList{$dir}}) {
	    push @l,$f->{$ext};
	}
	my $fl=join(" ",@l);
	print MAKE "$ext-$dir : $fl\n";
    }
}
print MAKE "\n";
for my $x (@pdfList) {
    my $srcList=join(" ",@{$x->{src}});
    print MAKE "$x->{pdf} : \$(R2R) $srcList $x->{meta}\n";
    print MAKE "\t$envcmd\$(R2R) $x->{meta} $x->{pdf}\n";
    print MAKE "$x->{svg} : \$(R2R) $srcList $x->{meta}\n";
    print MAKE "\t$envcmd\$(R2R) $x->{meta} $x->{svg}\n";
}
print MAKE "\n";
push @targetList,@cons;
for my $x (@cons) {
    if (defined($x->{manualSeqWeighting})) {
	my $src=$x->{src};
	my $predest="$x->{dest}.weighted.sto";
	print MAKE "$predest : $x->{src}\n";
	my $weightCmd=$x->{manualSeqWeighting};
	$weightCmd =~ s/INPUTSTO/$src/g;
	$weightCmd =~ s/OUTPUTSTO/$predest/g;
	print MAKE "\t$weightCmd\n";
	print MAKE "$x->{dest} : $predest \$(R2R)\n";
	print MAKE "\t\$(R2R) --GSC-weighted-consensus \$< \$\@ \$(GSCparams) # the weighting command should put the USE_THIS_WEIGHT_MAP tag in, which will cause R2R to implicitly use it, instead of GSC\n";
    }
    else {
	print MAKE "$x->{dest} : $x->{src} \$(R2R)\n";
	print MAKE "\t\$(R2R) --GSC-weighted-consensus \$< \$\@ \$(GSCparams)\n";
    }
}
print MAKE "\n";
push @targetList,@subfamFileList;
for my $x (@subfamFileList) {
    print MAKE "$x->{dest} : $x->{consSrc} \$(subfam)\n";
    print MAKE "\tperl \$(subfam) \$< $x->{pred} > \$\@\n";
}

print MAKE ".PRECIOUS : ".join(" ",@allPdf,@allSvg)."\n";

if ($doStoOutput) {
    my @stoList=();
    my @searchstoList=();
    my @rfamstoList=();
    my @justmotifList=();
    my @withannotList=();
    for my $x (@stoOutputList) {
	push @stoList,$x->{sto};
	push @searchstoList,$x->{searchsto};
	push @rfamstoList,$x->{rfamsto};
	push @justmotifList,"sto-just-motif/$x->{base}.sto";
	push @withannotList,"sto-with-annot/$x->{base}.sto";

	print MAKE "$x->{sto} : $x->{cons} dir-sto\n";
	print MAKE "\tperl \$(pubsto) $x->{cons} $x->{sto}\n";

	print MAKE "$x->{searchsto} : $x->{cons} dir-searchsto\n";
	print MAKE "\tperl \$(cleansto) -search $x->{cons} $x->{searchsto}\n";
	
	print MAKE "$x->{rfamsto} : $x->{cons} dir-rfamsto\n";
	print MAKE "\tperl \$(cleansto) -rfam -pmid \"\$(pmid)\" $x->{cons} $x->{rfamsto}\n";
    }

    print MAKE "JUSTMOTIFLIST=".join(" ",@justmotifList)."\n";
    print MAKE "WITHANNOTLIST=".join(" ",@withannotList)."\n";

    my @dirList=(
		 {dir=>"sto",list=>\@stoList},
		 {dir=>"searchsto",list=>\@searchstoList},
		 {dir=>"rfamsto",list=>\@rfamstoList}
	     );
    for my $x (@dirList) {
	print MAKE ".PHONY : dir-$x->{dir} $x->{dir}\n";
	print MAKE "dir-$x->{dir} :\n";
	print MAKE "\tmkdir -p $x->{dir}\n";
	my $listStr=join(" ",@{$x->{list}});
	print MAKE "$x->{dir} : $listStr\n";
    }

    print MAKE "all-sto : ".join(" ",@stoList)."\n";
    print MAKE "all-search-sto : ".join(" ",@searchstoList)."\n";
    print MAKE "all-rfam-sto : ".join(" ",@rfamstoList)."\n";

    if ($doChecks) {
	my $stoListStr=join(" ",@stoList);
	print MAKE "intermediate/check-overlap-touch-file : \$(checkOverlaps) $stoListStr\n";
	print MAKE "\tperl \$(checkOverlaps) -createOnSuccess $@ $stoListStr\n";
	print MAKE "intermediate/check-cross-overlap-touch-file : \$(checkCrossOverlaps) $stoListStr $rfamHits\n";
	if (!defined($cmzasha)) { die "cmzasha not defined"; }
	my @flagList=();
	if ($minCrossOverlapForConcern) {
	    push @flagList,"-minCrossOverlapForConcern $minCrossOverlapForConcern";
	}
	my $flagListStr=join(" ",@flagList);
	print MAKE "\tperl \$(checkCrossOverlaps) $flagListStr -overwrite -cmzasha \$(cmzasha) -createOnSuccess $@ intermediate/cross-overlaps.cmzasha $stoListStr $rfamHits\n";
    }
}

if ($doStoTex) {
    my @allStoTex=();
    my @flags=();
    if ($taxonFile) {
	push @flags,"-taxTable";
	push @flags,"-taxonFile $taxonFile";
    }
    my $flagsStr=join(" ",@flags);
    for my $x (@stoTexList) {
	push @allStoTex,$x->{stoTex};
	print MAKE "$x->{stoTex} : $x->{genomecontext} $x->{cons} \$(fancify)\n";
	if (!defined($x->{genomecontext})) {
	    die "for file $x->{cons}, the genomecontext file is not defined";
	}
	print MAKE "\tperl \$(fancify) -multicol -noURL $flagsStr -texInclude -printGeneContext $x->{genomecontext} -blockedMaxNucs $blockedMaxNucs -autoColorAllSsCons -colorStartCodonsAndTerminators $extraFancifyStockholmFlags $x->{cons} $x->{stoTex}\n";
    }

    if (!defined($latexInclude)) {
	print "WARNING: are you sure you don't want to use -latexInclude?\n";
    }
    else {
	# print "Making $latexInclude\n";
	if (!open(LI,">$latexInclude")) {
	    die "cannot open $latexInclude";
	}
	my @sortStoTexList=@stoTexList;
	if (!$useMotifOrderInSrcFileList) {
	    @sortStoTexList=sort {uc($a->{name}) cmp uc($b->{name})} @stoTexList;
	}
	for my $x (@sortStoTexList) {
	    print LI "\\section{$x->{name}}\n";
	    my $latexName=$x->{name};
	    if (defined($x->{latexName})) {
		$latexName=$x->{latexName};
	    }
#	    print "q $x->{name},$x->{latexName},$latexName\n";
	    print LI "\\renewcommand{\\CurrNameRna}[0]{$latexName}\n";
	    print LI "\\input{$x->{stoTex}}\n";
	}
	close(LI);
    }

    print MAKE "allstotex=".join(" ",@allStoTex)."\n";
    my $colorsPreambleFileName="intermediate/colorsPreamble.tex";
    print MAKE "$colorsPreambleFileName : \$(fancify)\n";
    print MAKE "\tperl \$(fancify) -texInclude -dumpColorsPreamblyOnly dummy $colorsPreambleFileName\n";
}


for my $x (@copyFileList) {
    my $options=$copySrcToOptions{$x->{src}};

    my @dependencyList=($x->{src});
    my @commandList=();
    my $checkOverlap=0;
    if (defined($options) && defined($options->{removeOverlappingHitsArbitrarily})) {
	push @commandList,"perl $removeOverlappingHitsArbitrarily :SRC: :DEST:";
    }
    else {
	if ($x->{dest} =~ /[.]st[ko]$/) {
	    $checkOverlap=1;
	}
    }
    if (defined($options) && defined($options->{removeTargetFromContigMapFileName})) {
	push @dependencyList,$options->{removeTargetFromContigMapFileName};
	push @commandList,"perl $removeTargetFromContigMap :SRC: :DEST: $options->{removeTargetFromContigMapFileName}";
    }
    print MAKE "$x->{dest} : ".join(" ",@dependencyList)."\n";
    if (scalar @commandList>0) {
	for (my $i=0; $i<scalar @commandList; $i++) {
	    my ($src,$dest);
	    if ($i==0) {
		$src=$x->{src};
	    }
	    else {
		$src="$x->{dest}.intermediate-temp-$i";
	    }
	    if ($i==(scalar @commandList)-1) {
		$dest=$x->{dest};
	    }
	    else {
		my $j=$i+1;
		$dest="$x->{dest}.intermediate-temp-$j";
	    }
	    my $cmd=$commandList[$i];
	    $cmd =~ s/:SRC:/$src/;
	    $cmd =~ s/:DEST:/$dest/;
	    print MAKE "\t$cmd\n";
	}
    }
    else {
	print MAKE "\tcp $x->{src} $x->{dest}\n";
    }
    if ($checkOverlap && $doChecks) {
	print MAKE "\tperl \$(checkOverlaps) -deleteStoIfOverlap -noDups $x->{dest}\n";
    }
}
for my $x (@touchFileList) {
    print MAKE "$x :\n";
    print MAKE "\ttouch $x\n";
}

close(MAKE);

#  GEMM.r2r_meta output-pdf/GEMM.pdf
```
