## supplemental_material for "Response to Tavares et al., “Covariation analysis with improved parameters reveals conservation in lncRNA structures”": 00credits.txt

```
The alignment in this file is derived from a previously published alignment (Regulski, et al, 2008)

http://www.ncbi.nlm.nih.gov/pubmed/18363797
```
