## supplemental_material for "Response to Tavares et al., “Covariation analysis with improved parameters reveals conservation in lncRNA structures”": Moco.r2r_meta.solver-cache

```
0
bounds=1000;obj:t1=v5;t2=#;t3=/ t1,t2;t4=#;t5=- t1,t4;t6=* t5,t5;t7=v4;t8=- t7,t4;t9=* t8,t8;t10=+ t6,t9;t11=sqrt t10;t12=/ t5,t11;t13=#;t14=* t12,t13;t15=/ t8,t11;t16=- t14,t15;t17=#;t18=v6;t19=/ t18,t2;t20=#;t21=/ t19,t20;t22=#;t23=* t21,t22;t24=#;t25=/ t23,t24;t26=sin t25;t27=/ t17,t26;t28=* t16,t27;t29=/ t18,t2;t30=* t29,t22;t31=/ t30,t24;t32=cos t31;t33=* t28,t32;t34=+ t3,t33;t35=- t4,t34;t36=- t35,t4;t37=+ t34,t36;t38=v2;t39=- t37,t38;t40=* t39,t39;t41=/ t7,t2;t42=* t15,t13;t43=+ t12,t42;t44=* t43,t27;t45=* t44,t32;t46=+ t41,t45;t47=- t4,t46;t48=+ t46,t47;t49=v1;t50=- t48,t49;t51=* t50,t50;t52=+ t40,t51;t53=sqrt t52;t54=v3;t55=- t53,t54;t56=- t53,t54;t57=* t55,t56;t58=/ t18,t20;t59=#;t60=* t58,t59;t61=/ t60,t24;t62=cos t61;t63=* t35,t62;t64=sin t61;t65=* t47,t64;t66=- t63,t65;t67=+ t34,t66;t68=- t67,t38;t69=* t68,t68;t70=* t35,t64;t71=* t47,t62;t72=+ t70,t71;t73=+ t46,t72;t74=- t73,t49;t75=* t74,t74;t76=+ t69,t75;t77=sqrt t76;t78=- t77,t54;t79=- t77,t54;t80=* t78,t79;t81=+ t57,t80;t82=* t18,t2;t83=/ t82,t20;t84=* t83,t59;t85=/ t84,t24;t86=cos t85;t87=* t35,t86;t88=sin t85;t89=* t47,t88;t90=- t87,t89;t91=+ t34,t90;t92=- t91,t38;t93=* t92,t92;t94=* t35,t88;t95=* t47,t86;t96=+ t94,t95;t97=+ t46,t96;t98=- t97,t49;t99=* t98,t98;t100=+ t93,t99;t101=sqrt t100;t102=- t101,t54;t103=- t101,t54;t104=* t102,t103;t105=+ t81,t104;t106=* t18,t20;t107=/ t106,t20;t108=* t107,t59;t109=/ t108,t24;t110=cos t109;t111=* t35,t110;t112=sin t109;t113=* t47,t112;t114=- t111,t113;t115=+ t34,t114;t116=- t115,t38;t117=* t116,t116;t118=* t35,t112;t119=* t47,t110;t120=+ t118,t119;t121=+ t46,t120;t122=- t121,t49;t123=* t122,t122;t124=+ t117,t123;t125=sqrt t124;t126=- t125,t54;t127=- t125,t54;t128=* t126,t127;t129=+ t105,t128;t130=#;t131=+ t1,t130;t132=v8;t133=+ t131,t132;t134=/ t133,t2;t135=- t132,t131;t136=* t135,t135;t137=v7;t138=#;t139=+ t7,t138;t140=- t137,t139;t141=* t140,t140;t142=+ t136,t141;t143=sqrt t142;t144=/ t135,t143;t145=* t144,t13;t146=/ t140,t143;t147=- t145,t146;t148=v9;t149=/ t148,t2;t150=#;t151=v0;t152=+ t150,t151;t153=+ t152,t150;t154=/ t149,t153;t155=* t154,t22;t156=/ t155,t24;t157=sin t156;t158=/ t17,t157;t159=* t147,t158;t160=/ t148,t2;t161=* t160,t22;t162=/ t161,t24;t163=cos t162;t164=* t159,t163;t165=+ t134,t164;t166=- t131,t165;t167=- t166,t4;t168=+ t165,t167;t169=- t168,t38;t170=* t169,t169;t171=+ t139,t137;t172=/ t171,t2;t173=* t146,t13;t174=+ t144,t173;t175=* t174,t158;t176=* t175,t163;t177=+ t172,t176;t178=- t139,t177;t179=+ t177,t178;t180=- t179,t49;t181=* t180,t180;t182=+ t170,t181;t183=sqrt t182;t184=- t183,t54;t185=- t183,t54;t186=* t184,t185;t187=+ t129,t186;t188=#;t189=/ t148,t188;t190=* t189,t59;t191=/ t190,t24;t192=cos t191;t193=* t166,t192;t194=sin t191;t195=* t178,t194;t196=- t193,t195;t197=+ t165,t196;t198=- t197,t38;t199=* t198,t198;t200=* t166,t194;t201=* t178,t192;t202=+ t200,t201;t203=+ t177,t202;t204=- t203,t49;t205=* t204,t204;t206=+ t199,t205;t207=sqrt t206;t208=- t207,t54;t209=- t207,t54;t210=* t208,t209;t211=+ t187,t210;t212=* t148,t2;t213=/ t212,t188;t214=* t213,t59;t215=/ t214,t24;t216=cos t215;t217=* t166,t216;t218=sin t215;t219=* t178,t218;t220=- t217,t219;t221=+ t165,t220;t222=- t221,t38;t223=* t222,t222;t224=* t166,t218;t225=* t178,t216;t226=+ t224,t225;t227=+ t177,t226;t228=- t227,t49;t229=* t228,t228;t230=+ t223,t229;t231=sqrt t230;t232=- t231,t54;t233=- t231,t54;t234=* t232,t233;t235=+ t211,t234;t236=* t148,t20;t237=/ t236,t188;t238=* t237,t59;t239=/ t238,t24;t240=cos t239;t241=* t166,t240;t242=sin t239;t243=* t178,t242;t244=- t241,t243;t245=+ t165,t244;t246=- t245,t38;t247=* t246,t246;t248=* t166,t242;t249=* t178,t240;t250=+ t248,t249;t251=+ t177,t250;t252=- t251,t49;t253=* t252,t252;t254=+ t247,t253;t255=sqrt t254;t256=- t255,t54;t257=- t255,t54;t258=* t256,t257;t259=+ t235,t258;t260=#;t261=* t148,t260;t262=/ t261,t188;t263=* t262,t59;t264=/ t263,t24;t265=cos t264;t266=* t166,t265;t267=sin t264;t268=* t178,t267;t269=- t266,t268;t270=+ t165,t269;t271=- t270,t38;t272=* t271,t271;t273=* t166,t267;t274=* t178,t265;t275=+ t273,t274;t276=+ t177,t275;t277=- t276,t49;t278=* t277,t277;t279=+ t272,t278;t280=sqrt t279;t281=- t280,t54;t282=- t280,t54;t283=* t281,t282;t284=+ t259,t283;t285=* t148,t188;t286=/ t285,t188;t287=* t286,t59;t288=/ t287,t24;t289=cos t288;t290=* t166,t289;t291=sin t288;t292=* t178,t291;t293=- t290,t292;t294=+ t165,t293;t295=- t294,t38;t296=* t295,t295;t297=* t166,t291;t298=* t178,t289;t299=+ t297,t298;t300=+ t177,t299;t301=- t300,t49;t302=* t301,t301;t303=+ t296,t302;t304=sqrt t303;t305=- t304,t54;t306=- t304,t54;t307=* t305,t306;t308=+ t284,t307;t309=#;t310=+ t132,t309;t311=v10;t312=* t311,t59;t313=/ t312,t24;t314=cos t313;t315=#;t316=* t314,t315;t317=+ t310,t316;t318=+ t317,t130;t319=+ t318,t309;t320=/ t319,t2;t321=- t309,t318;t322=* t321,t321;t323=sin t313;t324=* t323,t315;t325=+ t137,t324;t326=+ t325,t309;t327=- t4,t326;t328=* t327,t327;t329=+ t322,t328;t330=sqrt t329;t331=/ t321,t330;t332=* t331,t13;t333=/ t327,t330;t334=- t332,t333;t335=v11;t336=/ t335,t2;t337=/ t336,t260;t338=* t337,t22;t339=/ t338,t24;t340=sin t339;t341=/ t17,t340;t342=* t334,t341;t343=/ t335,t2;t344=* t343,t22;t345=/ t344,t24;t346=cos t345;t347=* t342,t346;t348=+ t320,t347;t349=- t318,t348;t350=- t349,t4;t351=+ t348,t350;t352=- t351,t38;t353=* t352,t352;t354=/ t326,t2;t355=* t333,t13;t356=+ t331,t355;t357=* t356,t341;t358=* t357,t346;t359=+ t354,t358;t360=- t326,t359;t361=+ t359,t360;t362=- t361,t49;t363=* t362,t362;t364=+ t353,t363;t365=sqrt t364;t366=- t365,t54;t367=- t365,t54;t368=* t366,t367;t369=+ t308,t368;t370=/ t335,t260;t371=* t370,t59;t372=/ t371,t24;t373=cos t372;t374=* t349,t373;t375=sin t372;t376=* t360,t375;t377=- t374,t376;t378=+ t348,t377;t379=- t378,t38;t380=* t379,t379;t381=* t349,t375;t382=* t360,t373;t383=+ t381,t382;t384=+ t359,t383;t385=- t384,t49;t386=* t385,t385;t387=+ t380,t386;t388=sqrt t387;t389=- t388,t54;t390=- t388,t54;t391=* t389,t390;t392=+ t369,t391;t393=* t335,t2;t394=/ t393,t260;t395=* t394,t59;t396=/ t395,t24;t397=cos t396;t398=* t349,t397;t399=sin t396;t400=* t360,t399;t401=- t398,t400;t402=+ t348,t401;t403=- t402,t38;t404=* t403,t403;t405=* t349,t399;t406=* t360,t397;t407=+ t405,t406;t408=+ t359,t407;t409=- t408,t49;t410=* t409,t409;t411=+ t404,t410;t412=sqrt t411;t413=- t412,t54;t414=- t412,t54;t415=* t413,t414;t416=+ t392,t415;t417=* t335,t20;t418=/ t417,t260;t419=* t418,t59;t420=/ t419,t24;t421=cos t420;t422=* t349,t421;t423=sin t420;t424=* t360,t423;t425=- t422,t424;t426=+ t348,t425;t427=- t426,t38;t428=* t427,t427;t429=* t349,t423;t430=* t360,t421;t431=+ t429,t430;t432=+ t359,t431;t433=- t432,t49;t434=* t433,t433;t435=+ t428,t434;t436=sqrt t435;t437=- t436,t54;t438=- t436,t54;t439=* t437,t438;t440=+ t416,t439;t441=* t335,t260;t442=/ t441,t260;t443=* t442,t59;t444=/ t443,t24;t445=cos t444;t446=* t349,t445;t447=sin t444;t448=* t360,t447;t449=- t446,t448;t450=+ t348,t449;t451=- t450,t38;t452=* t451,t451;t453=* t349,t447;t454=* t360,t445;t455=+ t453,t454;t456=+ t359,t455;t457=- t456,t49;t458=* t457,t457;t459=+ t452,t458;t460=sqrt t459;t461=- t460,t54;t462=- t460,t54;t463=* t461,t462;t0=+ t440,t463;ineqlist1:ineq>=,1:0,;nonlinineqlist3:nonlinineq:==,t1=#;t2=v6;t3=#;t4=/ t2,t3;t5=#;t6=/ t4,t5;t7=#;t8=* t6,t7;t9=#;t10=/ t8,t9;t11=sin t10;t12=/ t1,t11;t15=- t14,t13;t16=* t15,t15;t18=- t17,t13;t19=* t18,t18;t20=+ t16,t19;t21=sqrt t20;t22=/ t21,t3;t23=/ t2,t3;t24=* t23,t7;t25=/ t24,t9;t26=sin t25;t27=/ t22,t26;t0=- t12,t27;nonlinineq:==,t1=#;t2=v9;t3=#;t4=/ t2,t3;t5=#;t6=v0;t7=+ t5,t6;t8=+ t7,t5;t9=/ t4,t8;t10=#;t11=* t9,t10;t12=#;t13=/ t11,t12;t14=sin t13;t15=/ t1,t14;t18=- t17,t16;t19=* t18,t18;t22=- t21,t20;t23=* t22,t22;t24=+ t19,t23;t25=sqrt t24;t26=/ t25,t3;t27=/ t2,t3;t28=* t27,t10;t29=/ t28,t12;t30=sin t29;t31=/ t26,t30;t0=- t15,t31;nonlinineq:==,t1=#;t2=v11;t3=#;t4=/ t2,t3;t5=#;t6=/ t4,t5;t7=#;t8=* t6,t7;t9=#;t10=/ t8,t9;t11=sin t10;t12=/ t1,t11;t15=- t14,t13;t16=* t15,t15;t19=- t18,t17;t20=* t19,t19;t21=+ t16,t20;t22=sqrt t21;t23=/ t22,t3;t24=/ t2,t3;t25=* t24,t7;t26=/ t25,t9;t27=sin t26;t28=/ t23,t27;t0=- t12,t28;
46	2	-0.259181	0	0.259181	-0.259180999988364	-0.259181	90	-0.518362	-2.3272687310302e-11	90	90	90	2	0	4.48965921697616e-11	0.0525	3	3.14159265358979	180	3.1415926535	7.63242066885947e-12	-0.17	1	5	4	0.17	0.105	1	1e-06	0.0525	2	3	3.14159265358979	180	1e-06	0.0525	2	1	3.14159265358979	180	1e-06	0.0525	2	4	3.14159265358979	180
12	3.03998029574739	-0.300943322214563	0.0869890661826218	0.312791853365468	-0.215050324136441	-0.213980272524975	57.4695646269454	-0.588915688793533	0.209324569554736	97.5072331890169	79.0560695737543	77.903886746569
```
