## supplemental_material for "Response to Tavares et al., “Covariation analysis with improved parameters reveals conservation in lncRNA structures”": backbone-path1.r2r_meta

```
intermediate/backbone-path1.cons.sto
intermediate/backbone-path1.cons.sto	skeleton-with-pairbonds
```
