## supplemental_material for "Response to Tavares et al., “Covariation analysis with improved parameters reveals conservation in lncRNA structures”": consensus-of-2.r2r_meta

```
intermediate/consensus-of-2.cons.sto
intermediate/consensus-of-2.cons.sto	define	variables	1
pedagogical/consensus-of-2.sto	oneseq	NZ_AAXB02000001.1/235534-236009
pedagogical/consensus-of-2.sto	oneseq	NZ_ABYJ01000311.1/4968-4495
intermediate/consensus-of-2.cons.sto	define	plain	1
intermediate/consensus-of-2.cons.sto	define	projector	1
pedagogical/consensus-of-2.sto	oneseq	NZ_AAXB02000001.1/235534-236009	define	LIX2010	1	define	covary	1
pedagogical/consensus-of-2.sto	oneseq	NZ_ABYJ01000311.1/4968-4495	define	LIX2010	1	define	covary	1
pedagogical/consensus-of-2.sto	oneseq	NZ_AAXB02000001.1/235534-236009	define	covary	1
pedagogical/consensus-of-2.sto	oneseq	NZ_ABYJ01000311.1/4968-4495	define	covary	1
pedagogical/consensus-of-2.sto	oneseq	NZ_AAXB02000001.1/235534-236009	define	identity	1
pedagogical/consensus-of-2.sto	oneseq	NZ_ABYJ01000311.1/4968-4495	define	identity	1
pedagogical/consensus-of-2.sto	oneseq	NZ_AAXB02000001.1/235534-236009	define	covary	1	define	identity	1
pedagogical/consensus-of-2.sto	oneseq	NZ_ABYJ01000311.1/4968-4495	define	covary	1	define	identity	1
```
