## supplemental_material for "Response to Tavares et al., “Covariation analysis with improved parameters reveals conservation in lncRNA structures”": E-coli-TPP-rnamotif-descriptor.r2r_meta

```
intermediate/E-coli-TPP-rnamotif-descriptor.cons.sto
```
