## supplemental_material for "Response to Tavares et al., “Covariation analysis with improved parameters reveals conservation in lncRNA structures”": E-coli-TPP.descriptor

```
descr
h5(minlen=3,maxlen=4,mispair=1)
h5(minlen=4,maxlen=4)
ss(seq="^gug",minlen=4,maxlength=100)
ss(seq="^cugaga",maxlen=20)
h3
ss(seq="a$",minlen=4,maxlen=7)
h5(minlen=3,maxlen=3)
ss(seq="^ga",maxlen=5)
h5(minlen=4,maxlen=4)
ss(seq="^.u.*u.$",minlen=3,maxlen=6)
h3
ss(seq="^cg",maxlen=4)
h3
ss(seq="^GA$")
h3
```
