## supplemental_material for "Response to Tavares et al., “Covariation analysis with improved parameters reveals conservation in lncRNA structures”": SmallWithCovary.r2r_meta

```
intermediate/SmallWithCovary.cons.sto
pedagogical/SmallWithCovary.sto	oneseq	5
```
