## supplemental_material for "Response to Tavares et al., “Covariation analysis with improved parameters reveals conservation in lncRNA structures”": solver-formulation1-1.r2r_meta.solver-cache

```
0
bounds=1000;obj:t1=v1;t2=#;t3=* t1,t2;t4=#;t5=/ t3,t4;t6=cos t5;t7=v0;t8=* t6,t7;t9=#;t10=- t8,t9;t11=* t10,t10;t12=sin t5;t13=* t12,t7;t14=- t13,t9;t15=* t14,t14;t16=+ t11,t15;t17=sqrt t16;t18=#;t19=v2;t20=* t18,t19;t21=+ t8,t20;t22=- t9,t21;t23=- t21,t9;t24=* t23,t23;t25=#;t26=* t25,t19;t27=+ t13,t26;t28=- t27,t9;t29=* t28,t28;t30=+ t24,t29;t31=sqrt t30;t32=/ t22,t31;t33=* t31,t31;t34=* t7,t7;t35=- t33,t34;t36=#;t37=+ t35,t36;t38=#;t39=* t38,t31;t40=/ t37,t39;t41=* t32,t40;t42=+ t21,t41;t43=- t9,t27;t44=/ t43,t31;t45=- t9,t44;t46=* t40,t40;t47=- t36,t46;t48=#;t49=- t47,t48;t50=f<0?g:h t49,t48,t47;t51=sqrt t50;t52=* t45,t51;t53=- t42,t52;t54=- t53,t20;t55=- t54,t9;t56=* t55,t55;t57=* t44,t40;t58=+ t27,t57;t59=* t32,t51;t60=- t58,t59;t61=- t60,t26;t62=- t61,t9;t63=* t62,t62;t64=+ t56,t63;t65=sqrt t64;t66=- t17,t65;t67=- t17,t65;t68=* t66,t67;t69=#;t70=- t69,t19;t71=* t18,t70;t72=+ t53,t71;t73=- t72,t9;t74=* t73,t73;t75=* t25,t70;t76=+ t60,t75;t77=- t76,t9;t78=* t77,t77;t79=+ t74,t78;t80=sqrt t79;t81=- t9,t72;t82=- t72,t9;t83=* t82,t82;t84=- t76,t9;t85=* t84,t84;t86=+ t83,t85;t87=sqrt t86;t88=/ t81,t87;t89=* t87,t87;t90=* t7,t7;t91=- t89,t90;t92=+ t91,t36;t93=* t38,t87;t94=/ t92,t93;t95=* t88,t94;t96=+ t72,t95;t97=- t9,t76;t98=/ t97,t87;t99=- t9,t98;t100=* t94,t94;t101=- t36,t100;t102=- t101,t48;t103=f<0?g:h t102,t48,t101;t104=sqrt t103;t105=* t99,t104;t106=- t96,t105;t107=- t106,t9;t108=* t107,t107;t109=* t98,t94;t110=+ t76,t109;t111=* t88,t104;t112=- t110,t111;t113=- t112,t9;t114=* t113,t113;t115=+ t108,t114;t116=sqrt t115;t117=- t80,t116;t118=- t80,t116;t119=* t117,t118;t120=+ t68,t119;t121=- t106,t9;t122=* t7,t7;t123=#;t124=- t122,t123;t125=sqrt t124;t126=#;t127=AtanRatioDegrees t125,t126;t128=* t38,t127;t129=#;t130=* t128,t129;t131=* t130,t2;t132=/ t131,t4;t133=cos t132;t134=* t121,t133;t135=- t112,t9;t136=sin t132;t137=* t135,t136;t138=- t134,t137;t139=- t138,t9;t140=* t139,t139;t141=* t121,t136;t142=* t135,t133;t143=+ t141,t142;t144=- t143,t9;t145=* t144,t144;t146=+ t140,t145;t147=sqrt t146;t148=#;t149=v3;t150=* t148,t149;t151=+ t138,t150;t152=- t9,t151;t153=- t151,t9;t154=* t153,t153;t155=#;t156=* t155,t149;t157=+ t143,t156;t158=- t157,t9;t159=* t158,t158;t160=+ t154,t159;t161=sqrt t160;t162=/ t152,t161;t163=* t161,t161;t164=* t7,t7;t165=- t163,t164;t166=+ t165,t36;t167=* t38,t161;t168=/ t166,t167;t169=* t162,t168;t170=+ t151,t169;t171=- t9,t157;t172=/ t171,t161;t173=- t9,t172;t174=* t168,t168;t175=- t36,t174;t176=- t175,t48;t177=f<0?g:h t176,t48,t175;t178=sqrt t177;t179=* t173,t178;t180=- t170,t179;t181=- t180,t150;t182=- t181,t9;t183=* t182,t182;t184=* t172,t168;t185=+ t157,t184;t186=* t162,t178;t187=- t185,t186;t188=- t187,t156;t189=- t188,t9;t190=* t189,t189;t191=+ t183,t190;t192=sqrt t191;t193=- t147,t192;t194=- t147,t192;t195=* t193,t194;t196=+ t120,t195;t197=- t69,t149;t198=* t148,t197;t199=+ t180,t198;t200=- t199,t9;t201=* t200,t200;t202=* t155,t197;t203=+ t187,t202;t204=- t203,t9;t205=* t204,t204;t206=+ t201,t205;t207=sqrt t206;t208=- t9,t199;t209=- t199,t9;t210=* t209,t209;t211=- t203,t9;t212=* t211,t211;t213=+ t210,t212;t214=sqrt t213;t215=/ t208,t214;t216=* t214,t214;t217=* t7,t7;t218=- t216,t217;t219=+ t218,t36;t220=* t38,t214;t221=/ t219,t220;t222=* t215,t221;t223=+ t199,t222;t224=- t9,t203;t225=/ t224,t214;t226=- t9,t225;t227=* t221,t221;t228=- t36,t227;t229=- t228,t48;t230=f<0?g:h t229,t48,t228;t231=sqrt t230;t232=* t226,t231;t233=- t223,t232;t234=- t233,t9;t235=* t234,t234;t236=* t225,t221;t237=+ t203,t236;t238=* t215,t231;t239=- t237,t238;t240=- t239,t9;t241=* t240,t240;t242=+ t235,t241;t243=sqrt t242;t244=- t207,t243;t245=- t207,t243;t246=* t244,t245;t0=+ t196,t246;ineqlist4:ineq>=,1:2,;ineq<=,1:2,;ineq>=,1:3,;ineq<=,1:3,;nonlinineqlist6:nonlinineq:>=,t1=v0;t2=* t1,t1;t3=#;t4=- t2,t3;t5=#;t0=- t4,t5;nonlinineq:>=,t1=#;t2=v1;t3=#;t4=* t2,t3;t5=#;t6=/ t4,t5;t7=cos t6;t8=v0;t9=* t7,t8;t10=#;t11=v2;t12=* t10,t11;t13=+ t9,t12;t14=#;t15=- t13,t14;t16=* t15,t15;t17=sin t6;t18=* t17,t8;t19=#;t20=* t19,t11;t21=+ t18,t20;t22=- t21,t14;t23=* t22,t22;t24=+ t16,t23;t25=sqrt t24;t26=* t25,t25;t27=* t8,t8;t28=- t26,t27;t29=+ t28,t1;t30=#;t31=* t30,t25;t32=/ t29,t31;t33=* t32,t32;t0=- t1,t33;nonlinineq:>=,t1=#;t2=v1;t3=#;t4=* t2,t3;t5=#;t6=/ t4,t5;t7=cos t6;t8=v0;t9=* t7,t8;t10=#;t11=v2;t12=* t10,t11;t13=+ t9,t12;t14=#;t15=- t14,t13;t16=- t13,t14;t17=* t16,t16;t18=sin t6;t19=* t18,t8;t20=#;t21=* t20,t11;t22=+ t19,t21;t23=- t22,t14;t24=* t23,t23;t25=+ t17,t24;t26=sqrt t25;t27=/ t15,t26;t28=* t26,t26;t29=* t8,t8;t30=- t28,t29;t31=+ t30,t1;t32=#;t33=* t32,t26;t34=/ t31,t33;t35=* t27,t34;t36=+ t13,t35;t37=- t14,t22;t38=/ t37,t26;t39=- t14,t38;t40=* t34,t34;t41=- t1,t40;t42=#;t43=- t41,t42;t44=f<0?g:h t43,t42,t41;t45=sqrt t44;t46=* t39,t45;t47=- t36,t46;t48=#;t49=- t48,t11;t50=* t10,t49;t51=+ t47,t50;t52=- t51,t14;t53=* t52,t52;t54=* t38,t34;t55=+ t22,t54;t56=* t27,t45;t57=- t55,t56;t58=* t20,t49;t59=+ t57,t58;t60=- t59,t14;t61=* t60,t60;t62=+ t53,t61;t63=sqrt t62;t64=* t63,t63;t65=* t8,t8;t66=- t64,t65;t67=+ t66,t1;t68=* t32,t63;t69=/ t67,t68;t70=* t69,t69;t0=- t1,t70;nonlinineq:>=,t1=#;t2=v1;t3=#;t4=* t2,t3;t5=#;t6=/ t4,t5;t7=cos t6;t8=v0;t9=* t7,t8;t10=#;t11=v2;t12=* t10,t11;t13=+ t9,t12;t14=#;t15=- t14,t13;t16=- t13,t14;t17=* t16,t16;t18=sin t6;t19=* t18,t8;t20=#;t21=* t20,t11;t22=+ t19,t21;t23=- t22,t14;t24=* t23,t23;t25=+ t17,t24;t26=sqrt t25;t27=/ t15,t26;t28=* t26,t26;t29=* t8,t8;t30=- t28,t29;t31=+ t30,t1;t32=#;t33=* t32,t26;t34=/ t31,t33;t35=* t27,t34;t36=+ t13,t35;t37=- t14,t22;t38=/ t37,t26;t39=- t14,t38;t40=* t34,t34;t41=- t1,t40;t42=#;t43=- t41,t42;t44=f<0?g:h t43,t42,t41;t45=sqrt t44;t46=* t39,t45;t47=- t36,t46;t48=#;t49=- t48,t11;t50=* t10,t49;t51=+ t47,t50;t52=- t14,t51;t53=- t51,t14;t54=* t53,t53;t55=* t38,t34;t56=+ t22,t55;t57=* t27,t45;t58=- t56,t57;t59=* t20,t49;t60=+ t58,t59;t61=- t60,t14;t62=* t61,t61;t63=+ t54,t62;t64=sqrt t63;t65=/ t52,t64;t66=* t64,t64;t67=* t8,t8;t68=- t66,t67;t69=+ t68,t1;t70=* t32,t64;t71=/ t69,t70;t72=* t65,t71;t73=+ t51,t72;t74=- t14,t60;t75=/ t74,t64;t76=- t14,t75;t77=* t71,t71;t78=- t1,t77;t79=- t78,t42;t80=f<0?g:h t79,t42,t78;t81=sqrt t80;t82=* t76,t81;t83=- t73,t82;t84=- t83,t14;t85=* t8,t8;t86=#;t87=- t85,t86;t88=sqrt t87;t89=#;t90=AtanRatioDegrees t88,t89;t91=* t32,t90;t92=#;t93=* t91,t92;t94=* t93,t3;t95=/ t94,t5;t96=cos t95;t97=* t84,t96;t98=* t75,t71;t99=+ t60,t98;t100=* t65,t81;t101=- t99,t100;t102=- t101,t14;t103=sin t95;t104=* t102,t103;t105=- t97,t104;t106=#;t107=v3;t108=* t106,t107;t109=+ t105,t108;t110=- t109,t14;t111=* t110,t110;t112=* t84,t103;t113=* t102,t96;t114=+ t112,t113;t115=#;t116=* t115,t107;t117=+ t114,t116;t118=- t117,t14;t119=* t118,t118;t120=+ t111,t119;t121=sqrt t120;t122=* t121,t121;t123=* t8,t8;t124=- t122,t123;t125=+ t124,t1;t126=* t32,t121;t127=/ t125,t126;t128=* t127,t127;t0=- t1,t128;nonlinineq:>=,t1=#;t2=v1;t3=#;t4=* t2,t3;t5=#;t6=/ t4,t5;t7=cos t6;t8=v0;t9=* t7,t8;t10=#;t11=v2;t12=* t10,t11;t13=+ t9,t12;t14=#;t15=- t14,t13;t16=- t13,t14;t17=* t16,t16;t18=sin t6;t19=* t18,t8;t20=#;t21=* t20,t11;t22=+ t19,t21;t23=- t22,t14;t24=* t23,t23;t25=+ t17,t24;t26=sqrt t25;t27=/ t15,t26;t28=* t26,t26;t29=* t8,t8;t30=- t28,t29;t31=+ t30,t1;t32=#;t33=* t32,t26;t34=/ t31,t33;t35=* t27,t34;t36=+ t13,t35;t37=- t14,t22;t38=/ t37,t26;t39=- t14,t38;t40=* t34,t34;t41=- t1,t40;t42=#;t43=- t41,t42;t44=f<0?g:h t43,t42,t41;t45=sqrt t44;t46=* t39,t45;t47=- t36,t46;t48=#;t49=- t48,t11;t50=* t10,t49;t51=+ t47,t50;t52=- t14,t51;t53=- t51,t14;t54=* t53,t53;t55=* t38,t34;t56=+ t22,t55;t57=* t27,t45;t58=- t56,t57;t59=* t20,t49;t60=+ t58,t59;t61=- t60,t14;t62=* t61,t61;t63=+ t54,t62;t64=sqrt t63;t65=/ t52,t64;t66=* t64,t64;t67=* t8,t8;t68=- t66,t67;t69=+ t68,t1;t70=* t32,t64;t71=/ t69,t70;t72=* t65,t71;t73=+ t51,t72;t74=- t14,t60;t75=/ t74,t64;t76=- t14,t75;t77=* t71,t71;t78=- t1,t77;t79=- t78,t42;t80=f<0?g:h t79,t42,t78;t81=sqrt t80;t82=* t76,t81;t83=- t73,t82;t84=- t83,t14;t85=* t8,t8;t86=#;t87=- t85,t86;t88=sqrt t87;t89=#;t90=AtanRatioDegrees t88,t89;t91=* t32,t90;t92=#;t93=* t91,t92;t94=* t93,t3;t95=/ t94,t5;t96=cos t95;t97=* t84,t96;t98=* t75,t71;t99=+ t60,t98;t100=* t65,t81;t101=- t99,t100;t102=- t101,t14;t103=sin t95;t104=* t102,t103;t105=- t97,t104;t106=#;t107=v3;t108=* t106,t107;t109=+ t105,t108;t110=- t14,t109;t111=- t109,t14;t112=* t111,t111;t113=* t84,t103;t114=* t102,t96;t115=+ t113,t114;t116=#;t117=* t116,t107;t118=+ t115,t117;t119=- t118,t14;t120=* t119,t119;t121=+ t112,t120;t122=sqrt t121;t123=/ t110,t122;t124=* t122,t122;t125=* t8,t8;t126=- t124,t125;t127=+ t126,t1;t128=* t32,t122;t129=/ t127,t128;t130=* t123,t129;t131=+ t109,t130;t132=- t14,t118;t133=/ t132,t122;t134=- t14,t133;t135=* t129,t129;t136=- t1,t135;t137=- t136,t42;t138=f<0?g:h t137,t42,t136;t139=sqrt t138;t140=* t134,t139;t141=- t131,t140;t142=- t48,t107;t143=* t106,t142;t144=+ t141,t143;t145=- t144,t14;t146=* t145,t145;t147=* t133,t129;t148=+ t118,t147;t149=* t123,t139;t150=- t148,t149;t151=* t116,t142;t152=+ t150,t151;t153=- t152,t14;t154=* t153,t153;t155=+ t146,t154;t156=sqrt t155;t157=* t156,t156;t158=* t8,t8;t159=- t157,t158;t160=+ t159,t1;t161=* t32,t156;t162=/ t160,t161;t163=* t162,t162;t0=- t1,t163;nonlinineq:==,t3=- t2,t1;t5=- t4,t1;t6=* t3,t5;t8=- t7,t1;t9=- t1,t8;t11=- t10,t1;t12=* t9,t11;t13=- t6,t12;t14=* t3,t11;t15=* t9,t5;t16=+ t14,t15;t17=AtanRatioDegrees t13,t16;t18=- t4,t1;t20=- t19,t1;t21=* t18,t20;t22=- t10,t1;t23=- t1,t22;t25=- t24,t1;t26=* t23,t25;t27=- t21,t26;t28=* t18,t25;t29=* t23,t20;t30=+ t28,t29;t31=AtanRatioDegrees t27,t30;t32=+ t17,t31;t34=+ t32,t33;t36=- t35,t1;t38=- t37,t1;t39=* t36,t38;t41=- t40,t1;t42=- t1,t41;t44=- t43,t1;t45=* t42,t44;t46=- t39,t45;t47=* t36,t44;t48=* t42,t38;t49=+ t47,t48;t50=AtanRatioDegrees t46,t49;t51=+ t34,t50;t52=- t37,t1;t54=- t53,t1;t55=* t52,t54;t56=- t43,t1;t57=- t1,t56;t59=- t58,t1;t60=* t57,t59;t61=- t55,t60;t62=* t52,t59;t63=* t57,t54;t64=+ t62,t63;t65=AtanRatioDegrees t61,t64;t66=+ t51,t65;t68=+ t66,t67;t69=#;t0=- t68,t69;
75	0.459181	70	0.5	0.5	3.1415926535	180	0	-0.17	1.52648413377189e-11	0.011025	2	1e-06	1	0.00275625	0.0525	5	7.63242066885947e-12	0.17	0	1	0	1	1e-06	0.00275625	1e-06	1e-06	0.011025	3.1415926535	180	-0.17	0	1.52648413377189e-11	2	1e-06	0.011025	3.1415926535	180	-0.17	0	1.52648413377189e-11	2	1e-06	1	1e-06	0.011025	3.1415926535	180	-0.17	0	1.52648413377189e-11	2	1e-06	1	0.00275625	0.0525	5	7.63242066885947e-12	0.17	1e-06	0.011025	3.1415926535	180	-0.17	0	1.52648413377189e-11	2	1e-06	1	0.00275625	0.0525	5	7.63242066885947e-12	0.17	1e-06	360
4	0.219038898269193	58.253995918916	0.712608132081693	0.297311610203404
bounds=1000;obj:t1=v4;t2=#;t3=/ t1,t2;t4=#;t5=- t1,t4;t6=* t5,t5;t7=v3;t8=- t7,t4;t9=* t8,t8;t10=+ t6,t9;t11=sqrt t10;t12=/ t5,t11;t13=#;t14=* t12,t13;t15=/ t8,t11;t16=- t14,t15;t17=#;t18=v5;t19=/ t18,t2;t20=#;t21=/ t19,t20;t22=#;t23=* t21,t22;t24=#;t25=/ t23,t24;t26=sin t25;t27=/ t17,t26;t28=* t16,t27;t29=/ t18,t2;t30=* t29,t22;t31=/ t30,t24;t32=cos t31;t33=* t28,t32;t34=+ t3,t33;t35=- t4,t34;t36=- t35,t4;t37=+ t34,t36;t38=v1;t39=- t37,t38;t40=* t39,t39;t41=/ t7,t2;t42=* t15,t13;t43=+ t12,t42;t44=* t43,t27;t45=* t44,t32;t46=+ t41,t45;t47=- t4,t46;t48=+ t46,t47;t49=v0;t50=- t48,t49;t51=* t50,t50;t52=+ t40,t51;t53=sqrt t52;t54=v2;t55=- t53,t54;t56=- t53,t54;t57=* t55,t56;t58=/ t18,t20;t59=#;t60=* t58,t59;t61=/ t60,t24;t62=cos t61;t63=* t35,t62;t64=sin t61;t65=* t47,t64;t66=- t63,t65;t67=+ t34,t66;t68=- t67,t38;t69=* t68,t68;t70=* t35,t64;t71=* t47,t62;t72=+ t70,t71;t73=+ t46,t72;t74=- t73,t49;t75=* t74,t74;t76=+ t69,t75;t77=sqrt t76;t78=- t77,t54;t79=- t77,t54;t80=* t78,t79;t81=+ t57,t80;t82=* t18,t2;t83=/ t82,t20;t84=* t83,t59;t85=/ t84,t24;t86=cos t85;t87=* t35,t86;t88=sin t85;t89=* t47,t88;t90=- t87,t89;t91=+ t34,t90;t92=- t91,t38;t93=* t92,t92;t94=* t35,t88;t95=* t47,t86;t96=+ t94,t95;t97=+ t46,t96;t98=- t97,t49;t99=* t98,t98;t100=+ t93,t99;t101=sqrt t100;t102=- t101,t54;t103=- t101,t54;t104=* t102,t103;t105=+ t81,t104;t106=#;t107=* t18,t106;t108=/ t107,t20;t109=* t108,t59;t110=/ t109,t24;t111=cos t110;t112=* t35,t111;t113=sin t110;t114=* t47,t113;t115=- t112,t114;t116=+ t34,t115;t117=- t116,t38;t118=* t117,t117;t119=* t35,t113;t120=* t47,t111;t121=+ t119,t120;t122=+ t46,t121;t123=- t122,t49;t124=* t123,t123;t125=+ t118,t124;t126=sqrt t125;t127=- t126,t54;t128=- t126,t54;t129=* t127,t128;t130=+ t105,t129;t131=#;t132=* t18,t131;t133=/ t132,t20;t134=* t133,t59;t135=/ t134,t24;t136=cos t135;t137=* t35,t136;t138=sin t135;t139=* t47,t138;t140=- t137,t139;t141=+ t34,t140;t142=- t141,t38;t143=* t142,t142;t144=* t35,t138;t145=* t47,t136;t146=+ t144,t145;t147=+ t46,t146;t148=- t147,t49;t149=* t148,t148;t150=+ t143,t149;t151=sqrt t150;t152=- t151,t54;t153=- t151,t54;t154=* t152,t153;t155=+ t130,t154;t156=#;t157=* t18,t156;t158=/ t157,t20;t159=* t158,t59;t160=/ t159,t24;t161=cos t160;t162=* t35,t161;t163=sin t160;t164=* t47,t163;t165=- t162,t164;t166=+ t34,t165;t167=- t166,t38;t168=* t167,t167;t169=* t35,t163;t170=* t47,t161;t171=+ t169,t170;t172=+ t46,t171;t173=- t172,t49;t174=* t173,t173;t175=+ t168,t174;t176=sqrt t175;t177=- t176,t54;t178=- t176,t54;t179=* t177,t178;t180=+ t155,t179;t181=#;t182=* t18,t181;t183=/ t182,t20;t184=* t183,t59;t185=/ t184,t24;t186=cos t185;t187=* t35,t186;t188=sin t185;t189=* t47,t188;t190=- t187,t189;t191=+ t34,t190;t192=- t191,t38;t193=* t192,t192;t194=* t35,t188;t195=* t47,t186;t196=+ t194,t195;t197=+ t46,t196;t198=- t197,t49;t199=* t198,t198;t200=+ t193,t199;t201=sqrt t200;t202=- t201,t54;t203=- t201,t54;t204=* t202,t203;t205=+ t180,t204;t206=* t18,t20;t207=/ t206,t20;t208=* t207,t59;t209=/ t208,t24;t210=cos t209;t211=* t35,t210;t212=sin t209;t213=* t47,t212;t214=- t211,t213;t215=+ t34,t214;t216=- t215,t38;t217=* t216,t216;t218=* t35,t212;t219=* t47,t210;t220=+ t218,t219;t221=+ t46,t220;t222=- t221,t49;t223=* t222,t222;t224=+ t217,t223;t225=sqrt t224;t226=- t225,t54;t227=- t225,t54;t228=* t226,t227;t229=+ t205,t228;t230=#;t231=+ t1,t230;t232=#;t233=+ t231,t232;t234=/ t233,t2;t235=- t232,t231;t236=* t235,t235;t237=+ t7,t232;t238=- t4,t237;t239=* t238,t238;t240=+ t236,t239;t241=sqrt t240;t242=/ t235,t241;t243=* t242,t13;t244=/ t238,t241;t245=- t243,t244;t246=v6;t247=/ t246,t2;t248=/ t247,t106;t249=* t248,t22;t250=/ t249,t24;t251=sin t250;t252=/ t17,t251;t253=* t245,t252;t254=/ t246,t2;t255=* t254,t22;t256=/ t255,t24;t257=cos t256;t258=* t253,t257;t259=+ t234,t258;t260=- t231,t259;t261=- t260,t4;t262=+ t259,t261;t263=- t262,t38;t264=* t263,t263;t265=/ t237,t2;t266=* t244,t13;t267=+ t242,t266;t268=* t267,t252;t269=* t268,t257;t270=+ t265,t269;t271=- t237,t270;t272=+ t270,t271;t273=- t272,t49;t274=* t273,t273;t275=+ t264,t274;t276=sqrt t275;t277=- t276,t54;t278=- t276,t54;t279=* t277,t278;t280=+ t229,t279;t281=/ t246,t106;t282=* t281,t59;t283=/ t282,t24;t284=cos t283;t285=* t260,t284;t286=sin t283;t287=* t271,t286;t288=- t285,t287;t289=+ t259,t288;t290=- t289,t38;t291=* t290,t290;t292=* t260,t286;t293=* t271,t284;t294=+ t292,t293;t295=+ t270,t294;t296=- t295,t49;t297=* t296,t296;t298=+ t291,t297;t299=sqrt t298;t300=- t299,t54;t301=- t299,t54;t302=* t300,t301;t303=+ t280,t302;t304=* t246,t2;t305=/ t304,t106;t306=* t305,t59;t307=/ t306,t24;t308=cos t307;t309=* t260,t308;t310=sin t307;t311=* t271,t310;t312=- t309,t311;t313=+ t259,t312;t314=- t313,t38;t315=* t314,t314;t316=* t260,t310;t317=* t271,t308;t318=+ t316,t317;t319=+ t270,t318;t320=- t319,t49;t321=* t320,t320;t322=+ t315,t321;t323=sqrt t322;t324=- t323,t54;t325=- t323,t54;t326=* t324,t325;t327=+ t303,t326;t328=* t246,t106;t329=/ t328,t106;t330=* t329,t59;t331=/ t330,t24;t332=cos t331;t333=* t260,t332;t334=sin t331;t335=* t271,t334;t336=- t333,t335;t337=+ t259,t336;t338=- t337,t38;t339=* t338,t338;t340=* t260,t334;t341=* t271,t332;t342=+ t340,t341;t343=+ t270,t342;t344=- t343,t49;t345=* t344,t344;t346=+ t339,t345;t347=sqrt t346;t348=- t347,t54;t349=- t347,t54;t350=* t348,t349;t0=+ t327,t350;ineqlist0:nonlinineqlist2:nonlinineq:==,t1=#;t2=v5;t3=#;t4=/ t2,t3;t5=#;t6=/ t4,t5;t7=#;t8=* t6,t7;t9=#;t10=/ t8,t9;t11=sin t10;t12=/ t1,t11;t15=- t14,t13;t16=* t15,t15;t18=- t17,t13;t19=* t18,t18;t20=+ t16,t19;t21=sqrt t20;t22=/ t21,t3;t23=/ t2,t3;t24=* t23,t7;t25=/ t24,t9;t26=sin t25;t27=/ t22,t26;t0=- t12,t27;nonlinineq:==,t1=#;t2=v6;t3=#;t4=/ t2,t3;t5=#;t6=/ t4,t5;t7=#;t8=* t6,t7;t9=#;t10=/ t8,t9;t11=sin t10;t12=/ t1,t11;t15=- t14,t13;t16=* t15,t15;t19=- t18,t17;t20=* t19,t19;t21=+ t16,t20;t22=sqrt t21;t23=/ t22,t3;t24=/ t2,t3;t25=* t24,t7;t26=/ t25,t9;t27=sin t26;t28=/ t23,t27;t0=- t12,t28;
33	-0.259181	0	0.259181	-0.518362	-2.3272687310302e-11	90	90	2	0	4.48965921697616e-11	0.0525	7	3.14159265358979	180	3.1415926535	3	4	5	6	7.63242066885947e-12	0.17	1e-06	0.0525	2	7	3.14159265358979	180	1e-06	0.0525	2	3	3.14159265358979	180
7	-0.187065561092929	0.151460320116577	0.219003481746715	-0.338525920665416	0.338525888607178	177.31975584379	151.759520173166
```
