## supplemental_material for "Response to Tavares et al., “Covariation analysis with improved parameters reveals conservation in lncRNA structures”": TestAngularAlignment.r2r_meta

```
intermediate/TestAngularAlignment.cons.sto
intermediate/TestAngularAlignment.cons.sto	define	alignangle	45
intermediate/TestAngularAlignment.cons.sto	define	alignangle	-45
intermediate/TestAngularAlignment.cons.sto	define	alignangle	-32
intermediate/TestAngularAlignment.cons.sto	define	rots0	-15
```
