## supplemental_material for "Response to Tavares et al., “Covariation analysis with improved parameters reveals conservation in lncRNA structures”": TestAngularAlignment.r2r_meta.solver-cache

```
0
bounds=1000;obj:t1=v3;t2=#;t3=* t1,t2;t4=#;t5=/ t3,t4;t6=cos t5;t7=v2;t8=* t6,t7;t9=#;t10=- t8,t9;t11=* t10,t10;t12=sin t5;t13=* t12,t7;t14=- t13,t9;t15=* t14,t14;t16=+ t11,t15;t17=sqrt t16;t18=#;t19=v4;t20=* t18,t19;t21=+ t8,t20;t22=- t9,t21;t23=- t21,t9;t24=* t23,t23;t25=#;t26=* t25,t19;t27=+ t13,t26;t28=- t27,t9;t29=* t28,t28;t30=+ t24,t29;t31=sqrt t30;t32=/ t22,t31;t33=* t31,t31;t34=* t7,t7;t35=- t33,t34;t36=#;t37=+ t35,t36;t38=#;t39=* t38,t31;t40=/ t37,t39;t41=* t32,t40;t42=+ t21,t41;t43=- t9,t27;t44=/ t43,t31;t45=- t9,t44;t46=* t40,t40;t47=- t36,t46;t48=#;t49=- t47,t48;t50=f<0?g:h t49,t48,t47;t51=sqrt t50;t52=* t45,t51;t53=- t42,t52;t54=- t53,t20;t55=- t54,t9;t56=* t55,t55;t57=* t44,t40;t58=+ t27,t57;t59=* t32,t51;t60=- t58,t59;t61=- t60,t26;t62=- t61,t9;t63=* t62,t62;t64=+ t56,t63;t65=sqrt t64;t66=- t17,t65;t67=- t17,t65;t68=* t66,t67;t69=#;t70=- t69,t19;t71=* t18,t70;t72=+ t53,t71;t73=- t72,t9;t74=* t73,t73;t75=* t25,t70;t76=+ t60,t75;t77=- t76,t9;t78=* t77,t77;t79=+ t74,t78;t80=sqrt t79;t81=- t9,t72;t82=- t72,t9;t83=* t82,t82;t84=- t76,t9;t85=* t84,t84;t86=+ t83,t85;t87=sqrt t86;t88=/ t81,t87;t89=* t87,t87;t90=* t7,t7;t91=- t89,t90;t92=+ t91,t36;t93=* t38,t87;t94=/ t92,t93;t95=* t88,t94;t96=+ t72,t95;t97=- t9,t76;t98=/ t97,t87;t99=- t9,t98;t100=* t94,t94;t101=- t36,t100;t102=- t101,t48;t103=f<0?g:h t102,t48,t101;t104=sqrt t103;t105=* t99,t104;t106=- t96,t105;t107=- t106,t9;t108=* t107,t107;t109=* t98,t94;t110=+ t76,t109;t111=* t88,t104;t112=- t110,t111;t113=- t112,t9;t114=* t113,t113;t115=+ t108,t114;t116=sqrt t115;t117=- t80,t116;t118=- t80,t116;t119=* t117,t118;t120=+ t68,t119;t121=- t106,t9;t122=* t7,t7;t123=#;t124=- t122,t123;t125=sqrt t124;t126=#;t127=AtanRatioDegrees t125,t126;t128=* t38,t127;t129=v0;t130=- t129,t69;t131=* t128,t130;t132=* t131,t2;t133=/ t132,t4;t134=cos t133;t135=* t121,t134;t136=- t112,t9;t137=sin t133;t138=* t136,t137;t139=- t135,t138;t140=- t139,t9;t141=* t140,t140;t142=* t121,t137;t143=* t136,t134;t144=+ t142,t143;t145=- t144,t9;t146=* t145,t145;t147=+ t141,t146;t148=sqrt t147;t149=#;t150=v5;t151=* t149,t150;t152=+ t139,t151;t153=- t9,t152;t154=- t152,t9;t155=* t154,t154;t156=#;t157=* t156,t150;t158=+ t144,t157;t159=- t158,t9;t160=* t159,t159;t161=+ t155,t160;t162=sqrt t161;t163=/ t153,t162;t164=* t162,t162;t165=* t7,t7;t166=- t164,t165;t167=+ t166,t36;t168=* t38,t162;t169=/ t167,t168;t170=* t163,t169;t171=+ t152,t170;t172=- t9,t158;t173=/ t172,t162;t174=- t9,t173;t175=* t169,t169;t176=- t36,t175;t177=- t176,t48;t178=f<0?g:h t177,t48,t176;t179=sqrt t178;t180=* t174,t179;t181=- t171,t180;t182=- t181,t151;t183=- t182,t9;t184=* t183,t183;t185=* t173,t169;t186=+ t158,t185;t187=* t163,t179;t188=- t186,t187;t189=- t188,t157;t190=- t189,t9;t191=* t190,t190;t192=+ t184,t191;t193=sqrt t192;t194=- t148,t193;t195=- t148,t193;t196=* t194,t195;t197=+ t120,t196;t198=- t69,t150;t199=* t149,t198;t200=+ t181,t199;t201=- t200,t9;t202=* t201,t201;t203=* t156,t198;t204=+ t188,t203;t205=- t204,t9;t206=* t205,t205;t207=+ t202,t206;t208=sqrt t207;t209=- t9,t200;t210=- t200,t9;t211=* t210,t210;t212=- t204,t9;t213=* t212,t212;t214=+ t211,t213;t215=sqrt t214;t216=/ t209,t215;t217=* t215,t215;t218=* t7,t7;t219=- t217,t218;t220=+ t219,t36;t221=* t38,t215;t222=/ t220,t221;t223=* t216,t222;t224=+ t200,t223;t225=- t9,t204;t226=/ t225,t215;t227=- t9,t226;t228=* t222,t222;t229=- t36,t228;t230=- t229,t48;t231=f<0?g:h t230,t48,t229;t232=sqrt t231;t233=* t227,t232;t234=- t224,t233;t235=- t234,t9;t236=* t235,t235;t237=* t226,t222;t238=+ t204,t237;t239=* t216,t232;t240=- t238,t239;t241=- t240,t9;t242=* t241,t241;t243=+ t236,t242;t244=sqrt t243;t245=- t208,t244;t246=- t208,t244;t247=* t245,t246;t0=+ t197,t247;ineqlist6:ineq>=,1:0,;ineq>=,1:1,;ineq>=,1:4,;ineq<=,1:4,;ineq>=,1:5,;ineq<=,1:5,;nonlinineqlist6:nonlinineq:>=,t1=v2;t2=* t1,t1;t3=#;t4=- t2,t3;t5=#;t0=- t4,t5;nonlinineq:>=,t1=#;t2=v3;t3=#;t4=* t2,t3;t5=#;t6=/ t4,t5;t7=cos t6;t8=v2;t9=* t7,t8;t10=#;t11=v4;t12=* t10,t11;t13=+ t9,t12;t14=#;t15=- t13,t14;t16=* t15,t15;t17=sin t6;t18=* t17,t8;t19=#;t20=* t19,t11;t21=+ t18,t20;t22=- t21,t14;t23=* t22,t22;t24=+ t16,t23;t25=sqrt t24;t26=* t25,t25;t27=* t8,t8;t28=- t26,t27;t29=+ t28,t1;t30=#;t31=* t30,t25;t32=/ t29,t31;t33=* t32,t32;t0=- t1,t33;nonlinineq:>=,t1=#;t2=v3;t3=#;t4=* t2,t3;t5=#;t6=/ t4,t5;t7=cos t6;t8=v2;t9=* t7,t8;t10=#;t11=v4;t12=* t10,t11;t13=+ t9,t12;t14=#;t15=- t14,t13;t16=- t13,t14;t17=* t16,t16;t18=sin t6;t19=* t18,t8;t20=#;t21=* t20,t11;t22=+ t19,t21;t23=- t22,t14;t24=* t23,t23;t25=+ t17,t24;t26=sqrt t25;t27=/ t15,t26;t28=* t26,t26;t29=* t8,t8;t30=- t28,t29;t31=+ t30,t1;t32=#;t33=* t32,t26;t34=/ t31,t33;t35=* t27,t34;t36=+ t13,t35;t37=- t14,t22;t38=/ t37,t26;t39=- t14,t38;t40=* t34,t34;t41=- t1,t40;t42=#;t43=- t41,t42;t44=f<0?g:h t43,t42,t41;t45=sqrt t44;t46=* t39,t45;t47=- t36,t46;t48=#;t49=- t48,t11;t50=* t10,t49;t51=+ t47,t50;t52=- t51,t14;t53=* t52,t52;t54=* t38,t34;t55=+ t22,t54;t56=* t27,t45;t57=- t55,t56;t58=* t20,t49;t59=+ t57,t58;t60=- t59,t14;t61=* t60,t60;t62=+ t53,t61;t63=sqrt t62;t64=* t63,t63;t65=* t8,t8;t66=- t64,t65;t67=+ t66,t1;t68=* t32,t63;t69=/ t67,t68;t70=* t69,t69;t0=- t1,t70;nonlinineq:>=,t1=#;t2=v3;t3=#;t4=* t2,t3;t5=#;t6=/ t4,t5;t7=cos t6;t8=v2;t9=* t7,t8;t10=#;t11=v4;t12=* t10,t11;t13=+ t9,t12;t14=#;t15=- t14,t13;t16=- t13,t14;t17=* t16,t16;t18=sin t6;t19=* t18,t8;t20=#;t21=* t20,t11;t22=+ t19,t21;t23=- t22,t14;t24=* t23,t23;t25=+ t17,t24;t26=sqrt t25;t27=/ t15,t26;t28=* t26,t26;t29=* t8,t8;t30=- t28,t29;t31=+ t30,t1;t32=#;t33=* t32,t26;t34=/ t31,t33;t35=* t27,t34;t36=+ t13,t35;t37=- t14,t22;t38=/ t37,t26;t39=- t14,t38;t40=* t34,t34;t41=- t1,t40;t42=#;t43=- t41,t42;t44=f<0?g:h t43,t42,t41;t45=sqrt t44;t46=* t39,t45;t47=- t36,t46;t48=#;t49=- t48,t11;t50=* t10,t49;t51=+ t47,t50;t52=- t14,t51;t53=- t51,t14;t54=* t53,t53;t55=* t38,t34;t56=+ t22,t55;t57=* t27,t45;t58=- t56,t57;t59=* t20,t49;t60=+ t58,t59;t61=- t60,t14;t62=* t61,t61;t63=+ t54,t62;t64=sqrt t63;t65=/ t52,t64;t66=* t64,t64;t67=* t8,t8;t68=- t66,t67;t69=+ t68,t1;t70=* t32,t64;t71=/ t69,t70;t72=* t65,t71;t73=+ t51,t72;t74=- t14,t60;t75=/ t74,t64;t76=- t14,t75;t77=* t71,t71;t78=- t1,t77;t79=- t78,t42;t80=f<0?g:h t79,t42,t78;t81=sqrt t80;t82=* t76,t81;t83=- t73,t82;t84=- t83,t14;t85=* t8,t8;t86=#;t87=- t85,t86;t88=sqrt t87;t89=#;t90=AtanRatioDegrees t88,t89;t91=* t32,t90;t92=v0;t93=- t92,t48;t94=* t91,t93;t95=* t94,t3;t96=/ t95,t5;t97=cos t96;t98=* t84,t97;t99=* t75,t71;t100=+ t60,t99;t101=* t65,t81;t102=- t100,t101;t103=- t102,t14;t104=sin t96;t105=* t103,t104;t106=- t98,t105;t107=#;t108=v5;t109=* t107,t108;t110=+ t106,t109;t111=- t110,t14;t112=* t111,t111;t113=* t84,t104;t114=* t103,t97;t115=+ t113,t114;t116=#;t117=* t116,t108;t118=+ t115,t117;t119=- t118,t14;t120=* t119,t119;t121=+ t112,t120;t122=sqrt t121;t123=* t122,t122;t124=* t8,t8;t125=- t123,t124;t126=+ t125,t1;t127=* t32,t122;t128=/ t126,t127;t129=* t128,t128;t0=- t1,t129;nonlinineq:>=,t1=#;t2=v3;t3=#;t4=* t2,t3;t5=#;t6=/ t4,t5;t7=cos t6;t8=v2;t9=* t7,t8;t10=#;t11=v4;t12=* t10,t11;t13=+ t9,t12;t14=#;t15=- t14,t13;t16=- t13,t14;t17=* t16,t16;t18=sin t6;t19=* t18,t8;t20=#;t21=* t20,t11;t22=+ t19,t21;t23=- t22,t14;t24=* t23,t23;t25=+ t17,t24;t26=sqrt t25;t27=/ t15,t26;t28=* t26,t26;t29=* t8,t8;t30=- t28,t29;t31=+ t30,t1;t32=#;t33=* t32,t26;t34=/ t31,t33;t35=* t27,t34;t36=+ t13,t35;t37=- t14,t22;t38=/ t37,t26;t39=- t14,t38;t40=* t34,t34;t41=- t1,t40;t42=#;t43=- t41,t42;t44=f<0?g:h t43,t42,t41;t45=sqrt t44;t46=* t39,t45;t47=- t36,t46;t48=#;t49=- t48,t11;t50=* t10,t49;t51=+ t47,t50;t52=- t14,t51;t53=- t51,t14;t54=* t53,t53;t55=* t38,t34;t56=+ t22,t55;t57=* t27,t45;t58=- t56,t57;t59=* t20,t49;t60=+ t58,t59;t61=- t60,t14;t62=* t61,t61;t63=+ t54,t62;t64=sqrt t63;t65=/ t52,t64;t66=* t64,t64;t67=* t8,t8;t68=- t66,t67;t69=+ t68,t1;t70=* t32,t64;t71=/ t69,t70;t72=* t65,t71;t73=+ t51,t72;t74=- t14,t60;t75=/ t74,t64;t76=- t14,t75;t77=* t71,t71;t78=- t1,t77;t79=- t78,t42;t80=f<0?g:h t79,t42,t78;t81=sqrt t80;t82=* t76,t81;t83=- t73,t82;t84=- t83,t14;t85=* t8,t8;t86=#;t87=- t85,t86;t88=sqrt t87;t89=#;t90=AtanRatioDegrees t88,t89;t91=* t32,t90;t92=v0;t93=- t92,t48;t94=* t91,t93;t95=* t94,t3;t96=/ t95,t5;t97=cos t96;t98=* t84,t97;t99=* t75,t71;t100=+ t60,t99;t101=* t65,t81;t102=- t100,t101;t103=- t102,t14;t104=sin t96;t105=* t103,t104;t106=- t98,t105;t107=#;t108=v5;t109=* t107,t108;t110=+ t106,t109;t111=- t14,t110;t112=- t110,t14;t113=* t112,t112;t114=* t84,t104;t115=* t103,t97;t116=+ t114,t115;t117=#;t118=* t117,t108;t119=+ t116,t118;t120=- t119,t14;t121=* t120,t120;t122=+ t113,t121;t123=sqrt t122;t124=/ t111,t123;t125=* t123,t123;t126=* t8,t8;t127=- t125,t126;t128=+ t127,t1;t129=* t32,t123;t130=/ t128,t129;t131=* t124,t130;t132=+ t110,t131;t133=- t14,t119;t134=/ t133,t123;t135=- t14,t134;t136=* t130,t130;t137=- t1,t136;t138=- t137,t42;t139=f<0?g:h t138,t42,t137;t140=sqrt t139;t141=* t135,t140;t142=- t132,t141;t143=- t48,t108;t144=* t107,t143;t145=+ t142,t144;t146=- t145,t14;t147=* t146,t146;t148=* t134,t130;t149=+ t119,t148;t150=* t124,t140;t151=- t149,t150;t152=* t117,t143;t153=+ t151,t152;t154=- t153,t14;t155=* t154,t154;t156=+ t147,t155;t157=sqrt t156;t158=* t157,t157;t159=* t8,t8;t160=- t158,t159;t161=+ t160,t1;t162=* t32,t157;t163=/ t161,t162;t164=* t163,t163;t0=- t1,t164;nonlinineq:==,t3=- t2,t1;t5=- t4,t1;t6=* t3,t5;t8=- t7,t1;t9=- t1,t8;t11=- t10,t1;t12=* t9,t11;t13=- t6,t12;t14=* t3,t11;t15=* t9,t5;t16=+ t14,t15;t17=AtanRatioDegrees t13,t16;t18=- t4,t1;t20=- t19,t1;t21=* t18,t20;t22=- t10,t1;t23=- t1,t22;t25=- t24,t1;t26=* t23,t25;t27=- t21,t26;t28=* t18,t25;t29=* t23,t20;t30=+ t28,t29;t31=AtanRatioDegrees t27,t30;t32=+ t17,t31;t34=+ t32,t33;t36=- t35,t1;t38=- t37,t1;t39=* t36,t38;t41=- t40,t1;t42=- t1,t41;t44=- t43,t1;t45=* t42,t44;t46=- t39,t45;t47=* t36,t44;t48=* t42,t38;t49=+ t47,t48;t50=AtanRatioDegrees t46,t49;t51=+ t34,t50;t52=- t37,t1;t54=- t53,t1;t55=* t52,t54;t56=- t43,t1;t57=- t1,t56;t59=- t58,t1;t60=* t57,t59;t61=- t55,t60;t62=* t52,t59;t63=* t57,t54;t64=+ t62,t63;t65=AtanRatioDegrees t61,t64;t66=+ t51,t65;t67=v1;t69=- t67,t68;t71=* t70,t69;t72=+ t66,t71;t73=#;t0=- t72,t73;
76	2	2	0.459181	70	0.5	0.5	3.1415926535	180	0	-0.17	1.52648413377189e-11	0.011025	2	1e-06	1	0.00275625	0.0525	7.63242066885947e-12	0.17	1	1	0	1	0	1	1e-06	0.00275625	1e-06	1e-06	0.011025	3.1415926535	180	-0.17	0	1.52648413377189e-11	2	1e-06	0.011025	3.1415926535	180	-0.17	0	1.52648413377189e-11	2	1e-06	1	1e-06	0.011025	3.1415926535	180	-0.17	0	1.52648413377189e-11	2	1e-06	1	0.00275625	0.0525	7.63242066885947e-12	0.17	1e-06	0.011025	3.1415926535	180	-0.17	0	1.52648413377189e-11	2	1e-06	1	0.00275625	0.0525	7.63242066885947e-12	0.17	1e-06	360
6	8.57696652817894	8.96639526278159	0.344329910378599	69.9145127136684	0.726012379562597	0.478497533005909
bounds=1000;obj:t1=v3;t2=#;t3=* t1,t2;t4=#;t5=/ t3,t4;t6=cos t5;t7=v2;t8=* t6,t7;t9=#;t10=- t8,t9;t11=* t10,t10;t12=sin t5;t13=* t12,t7;t14=- t13,t9;t15=* t14,t14;t16=+ t11,t15;t17=sqrt t16;t18=#;t19=v4;t20=* t18,t19;t21=+ t8,t20;t22=- t9,t21;t23=- t21,t9;t24=* t23,t23;t25=#;t26=* t25,t19;t27=+ t13,t26;t28=- t27,t9;t29=* t28,t28;t30=+ t24,t29;t31=sqrt t30;t32=/ t22,t31;t33=* t31,t31;t34=* t7,t7;t35=- t33,t34;t36=#;t37=+ t35,t36;t38=#;t39=* t38,t31;t40=/ t37,t39;t41=* t32,t40;t42=+ t21,t41;t43=- t9,t27;t44=/ t43,t31;t45=- t9,t44;t46=* t40,t40;t47=- t36,t46;t48=#;t49=- t47,t48;t50=f<0?g:h t49,t48,t47;t51=sqrt t50;t52=* t45,t51;t53=- t42,t52;t54=- t53,t20;t55=- t54,t9;t56=* t55,t55;t57=* t44,t40;t58=+ t27,t57;t59=* t32,t51;t60=- t58,t59;t61=- t60,t26;t62=- t61,t9;t63=* t62,t62;t64=+ t56,t63;t65=sqrt t64;t66=- t17,t65;t67=- t17,t65;t68=* t66,t67;t69=#;t70=- t69,t19;t71=* t18,t70;t72=+ t53,t71;t73=- t72,t9;t74=* t73,t73;t75=* t25,t70;t76=+ t60,t75;t77=- t76,t9;t78=* t77,t77;t79=+ t74,t78;t80=sqrt t79;t81=- t9,t72;t82=- t72,t9;t83=* t82,t82;t84=- t76,t9;t85=* t84,t84;t86=+ t83,t85;t87=sqrt t86;t88=/ t81,t87;t89=* t87,t87;t90=* t7,t7;t91=- t89,t90;t92=+ t91,t36;t93=* t38,t87;t94=/ t92,t93;t95=* t88,t94;t96=+ t72,t95;t97=- t9,t76;t98=/ t97,t87;t99=- t9,t98;t100=* t94,t94;t101=- t36,t100;t102=- t101,t48;t103=f<0?g:h t102,t48,t101;t104=sqrt t103;t105=* t99,t104;t106=- t96,t105;t107=- t106,t9;t108=* t107,t107;t109=* t98,t94;t110=+ t76,t109;t111=* t88,t104;t112=- t110,t111;t113=- t112,t9;t114=* t113,t113;t115=+ t108,t114;t116=sqrt t115;t117=- t80,t116;t118=- t80,t116;t119=* t117,t118;t120=+ t68,t119;t121=- t106,t9;t122=* t7,t7;t123=#;t124=- t122,t123;t125=sqrt t124;t126=#;t127=AtanRatioDegrees t125,t126;t128=* t38,t127;t129=v0;t130=- t129,t69;t131=* t128,t130;t132=* t131,t2;t133=/ t132,t4;t134=cos t133;t135=* t121,t134;t136=- t112,t9;t137=sin t133;t138=* t136,t137;t139=- t135,t138;t140=- t139,t9;t141=* t140,t140;t142=* t121,t137;t143=* t136,t134;t144=+ t142,t143;t145=- t144,t9;t146=* t145,t145;t147=+ t141,t146;t148=sqrt t147;t149=#;t150=v5;t151=* t149,t150;t152=+ t139,t151;t153=- t9,t152;t154=- t152,t9;t155=* t154,t154;t156=#;t157=* t156,t150;t158=+ t144,t157;t159=- t158,t9;t160=* t159,t159;t161=+ t155,t160;t162=sqrt t161;t163=/ t153,t162;t164=* t162,t162;t165=* t7,t7;t166=- t164,t165;t167=+ t166,t36;t168=* t38,t162;t169=/ t167,t168;t170=* t163,t169;t171=+ t152,t170;t172=- t9,t158;t173=/ t172,t162;t174=- t9,t173;t175=* t169,t169;t176=- t36,t175;t177=- t176,t48;t178=f<0?g:h t177,t48,t176;t179=sqrt t178;t180=* t174,t179;t181=- t171,t180;t182=- t181,t151;t183=- t182,t9;t184=* t183,t183;t185=* t173,t169;t186=+ t158,t185;t187=* t163,t179;t188=- t186,t187;t189=- t188,t157;t190=- t189,t9;t191=* t190,t190;t192=+ t184,t191;t193=sqrt t192;t194=- t148,t193;t195=- t148,t193;t196=* t194,t195;t197=+ t120,t196;t198=- t69,t150;t199=* t149,t198;t200=+ t181,t199;t201=- t200,t9;t202=* t201,t201;t203=* t156,t198;t204=+ t188,t203;t205=- t204,t9;t206=* t205,t205;t207=+ t202,t206;t208=sqrt t207;t209=- t9,t200;t210=- t200,t9;t211=* t210,t210;t212=- t204,t9;t213=* t212,t212;t214=+ t211,t213;t215=sqrt t214;t216=/ t209,t215;t217=* t215,t215;t218=* t7,t7;t219=- t217,t218;t220=+ t219,t36;t221=* t38,t215;t222=/ t220,t221;t223=* t216,t222;t224=+ t200,t223;t225=- t9,t204;t226=/ t225,t215;t227=- t9,t226;t228=* t222,t222;t229=- t36,t228;t230=- t229,t48;t231=f<0?g:h t230,t48,t229;t232=sqrt t231;t233=* t227,t232;t234=- t224,t233;t235=- t234,t9;t236=* t235,t235;t237=* t226,t222;t238=+ t204,t237;t239=* t216,t232;t240=- t238,t239;t241=- t240,t9;t242=* t241,t241;t243=+ t236,t242;t244=sqrt t243;t245=- t208,t244;t246=- t208,t244;t247=* t245,t246;t0=+ t197,t247;ineqlist6:ineq>=,1:0,;ineq>=,1:1,;ineq>=,1:4,;ineq<=,1:4,;ineq>=,1:5,;ineq<=,1:5,;nonlinineqlist7:nonlinineq:>=,t1=v2;t2=* t1,t1;t3=#;t4=- t2,t3;t5=#;t0=- t4,t5;nonlinineq:>=,t1=#;t2=v3;t3=#;t4=* t2,t3;t5=#;t6=/ t4,t5;t7=cos t6;t8=v2;t9=* t7,t8;t10=#;t11=v4;t12=* t10,t11;t13=+ t9,t12;t14=#;t15=- t13,t14;t16=* t15,t15;t17=sin t6;t18=* t17,t8;t19=#;t20=* t19,t11;t21=+ t18,t20;t22=- t21,t14;t23=* t22,t22;t24=+ t16,t23;t25=sqrt t24;t26=* t25,t25;t27=* t8,t8;t28=- t26,t27;t29=+ t28,t1;t30=#;t31=* t30,t25;t32=/ t29,t31;t33=* t32,t32;t0=- t1,t33;nonlinineq:>=,t1=#;t2=v3;t3=#;t4=* t2,t3;t5=#;t6=/ t4,t5;t7=cos t6;t8=v2;t9=* t7,t8;t10=#;t11=v4;t12=* t10,t11;t13=+ t9,t12;t14=#;t15=- t14,t13;t16=- t13,t14;t17=* t16,t16;t18=sin t6;t19=* t18,t8;t20=#;t21=* t20,t11;t22=+ t19,t21;t23=- t22,t14;t24=* t23,t23;t25=+ t17,t24;t26=sqrt t25;t27=/ t15,t26;t28=* t26,t26;t29=* t8,t8;t30=- t28,t29;t31=+ t30,t1;t32=#;t33=* t32,t26;t34=/ t31,t33;t35=* t27,t34;t36=+ t13,t35;t37=- t14,t22;t38=/ t37,t26;t39=- t14,t38;t40=* t34,t34;t41=- t1,t40;t42=#;t43=- t41,t42;t44=f<0?g:h t43,t42,t41;t45=sqrt t44;t46=* t39,t45;t47=- t36,t46;t48=#;t49=- t48,t11;t50=* t10,t49;t51=+ t47,t50;t52=- t51,t14;t53=* t52,t52;t54=* t38,t34;t55=+ t22,t54;t56=* t27,t45;t57=- t55,t56;t58=* t20,t49;t59=+ t57,t58;t60=- t59,t14;t61=* t60,t60;t62=+ t53,t61;t63=sqrt t62;t64=* t63,t63;t65=* t8,t8;t66=- t64,t65;t67=+ t66,t1;t68=* t32,t63;t69=/ t67,t68;t70=* t69,t69;t0=- t1,t70;nonlinineq:>=,t1=#;t2=v3;t3=#;t4=* t2,t3;t5=#;t6=/ t4,t5;t7=cos t6;t8=v2;t9=* t7,t8;t10=#;t11=v4;t12=* t10,t11;t13=+ t9,t12;t14=#;t15=- t14,t13;t16=- t13,t14;t17=* t16,t16;t18=sin t6;t19=* t18,t8;t20=#;t21=* t20,t11;t22=+ t19,t21;t23=- t22,t14;t24=* t23,t23;t25=+ t17,t24;t26=sqrt t25;t27=/ t15,t26;t28=* t26,t26;t29=* t8,t8;t30=- t28,t29;t31=+ t30,t1;t32=#;t33=* t32,t26;t34=/ t31,t33;t35=* t27,t34;t36=+ t13,t35;t37=- t14,t22;t38=/ t37,t26;t39=- t14,t38;t40=* t34,t34;t41=- t1,t40;t42=#;t43=- t41,t42;t44=f<0?g:h t43,t42,t41;t45=sqrt t44;t46=* t39,t45;t47=- t36,t46;t48=#;t49=- t48,t11;t50=* t10,t49;t51=+ t47,t50;t52=- t14,t51;t53=- t51,t14;t54=* t53,t53;t55=* t38,t34;t56=+ t22,t55;t57=* t27,t45;t58=- t56,t57;t59=* t20,t49;t60=+ t58,t59;t61=- t60,t14;t62=* t61,t61;t63=+ t54,t62;t64=sqrt t63;t65=/ t52,t64;t66=* t64,t64;t67=* t8,t8;t68=- t66,t67;t69=+ t68,t1;t70=* t32,t64;t71=/ t69,t70;t72=* t65,t71;t73=+ t51,t72;t74=- t14,t60;t75=/ t74,t64;t76=- t14,t75;t77=* t71,t71;t78=- t1,t77;t79=- t78,t42;t80=f<0?g:h t79,t42,t78;t81=sqrt t80;t82=* t76,t81;t83=- t73,t82;t84=- t83,t14;t85=* t8,t8;t86=#;t87=- t85,t86;t88=sqrt t87;t89=#;t90=AtanRatioDegrees t88,t89;t91=* t32,t90;t92=v0;t93=- t92,t48;t94=* t91,t93;t95=* t94,t3;t96=/ t95,t5;t97=cos t96;t98=* t84,t97;t99=* t75,t71;t100=+ t60,t99;t101=* t65,t81;t102=- t100,t101;t103=- t102,t14;t104=sin t96;t105=* t103,t104;t106=- t98,t105;t107=#;t108=v5;t109=* t107,t108;t110=+ t106,t109;t111=- t110,t14;t112=* t111,t111;t113=* t84,t104;t114=* t103,t97;t115=+ t113,t114;t116=#;t117=* t116,t108;t118=+ t115,t117;t119=- t118,t14;t120=* t119,t119;t121=+ t112,t120;t122=sqrt t121;t123=* t122,t122;t124=* t8,t8;t125=- t123,t124;t126=+ t125,t1;t127=* t32,t122;t128=/ t126,t127;t129=* t128,t128;t0=- t1,t129;nonlinineq:>=,t1=#;t2=v3;t3=#;t4=* t2,t3;t5=#;t6=/ t4,t5;t7=cos t6;t8=v2;t9=* t7,t8;t10=#;t11=v4;t12=* t10,t11;t13=+ t9,t12;t14=#;t15=- t14,t13;t16=- t13,t14;t17=* t16,t16;t18=sin t6;t19=* t18,t8;t20=#;t21=* t20,t11;t22=+ t19,t21;t23=- t22,t14;t24=* t23,t23;t25=+ t17,t24;t26=sqrt t25;t27=/ t15,t26;t28=* t26,t26;t29=* t8,t8;t30=- t28,t29;t31=+ t30,t1;t32=#;t33=* t32,t26;t34=/ t31,t33;t35=* t27,t34;t36=+ t13,t35;t37=- t14,t22;t38=/ t37,t26;t39=- t14,t38;t40=* t34,t34;t41=- t1,t40;t42=#;t43=- t41,t42;t44=f<0?g:h t43,t42,t41;t45=sqrt t44;t46=* t39,t45;t47=- t36,t46;t48=#;t49=- t48,t11;t50=* t10,t49;t51=+ t47,t50;t52=- t14,t51;t53=- t51,t14;t54=* t53,t53;t55=* t38,t34;t56=+ t22,t55;t57=* t27,t45;t58=- t56,t57;t59=* t20,t49;t60=+ t58,t59;t61=- t60,t14;t62=* t61,t61;t63=+ t54,t62;t64=sqrt t63;t65=/ t52,t64;t66=* t64,t64;t67=* t8,t8;t68=- t66,t67;t69=+ t68,t1;t70=* t32,t64;t71=/ t69,t70;t72=* t65,t71;t73=+ t51,t72;t74=- t14,t60;t75=/ t74,t64;t76=- t14,t75;t77=* t71,t71;t78=- t1,t77;t79=- t78,t42;t80=f<0?g:h t79,t42,t78;t81=sqrt t80;t82=* t76,t81;t83=- t73,t82;t84=- t83,t14;t85=* t8,t8;t86=#;t87=- t85,t86;t88=sqrt t87;t89=#;t90=AtanRatioDegrees t88,t89;t91=* t32,t90;t92=v0;t93=- t92,t48;t94=* t91,t93;t95=* t94,t3;t96=/ t95,t5;t97=cos t96;t98=* t84,t97;t99=* t75,t71;t100=+ t60,t99;t101=* t65,t81;t102=- t100,t101;t103=- t102,t14;t104=sin t96;t105=* t103,t104;t106=- t98,t105;t107=#;t108=v5;t109=* t107,t108;t110=+ t106,t109;t111=- t14,t110;t112=- t110,t14;t113=* t112,t112;t114=* t84,t104;t115=* t103,t97;t116=+ t114,t115;t117=#;t118=* t117,t108;t119=+ t116,t118;t120=- t119,t14;t121=* t120,t120;t122=+ t113,t121;t123=sqrt t122;t124=/ t111,t123;t125=* t123,t123;t126=* t8,t8;t127=- t125,t126;t128=+ t127,t1;t129=* t32,t123;t130=/ t128,t129;t131=* t124,t130;t132=+ t110,t131;t133=- t14,t119;t134=/ t133,t123;t135=- t14,t134;t136=* t130,t130;t137=- t1,t136;t138=- t137,t42;t139=f<0?g:h t138,t42,t137;t140=sqrt t139;t141=* t135,t140;t142=- t132,t141;t143=- t48,t108;t144=* t107,t143;t145=+ t142,t144;t146=- t145,t14;t147=* t146,t146;t148=* t134,t130;t149=+ t119,t148;t150=* t124,t140;t151=- t149,t150;t152=* t117,t143;t153=+ t151,t152;t154=- t153,t14;t155=* t154,t154;t156=+ t147,t155;t157=sqrt t156;t158=* t157,t157;t159=* t8,t8;t160=- t158,t159;t161=+ t160,t1;t162=* t32,t157;t163=/ t161,t162;t164=* t163,t163;t0=- t1,t164;nonlinineq:==,t3=- t2,t1;t5=- t4,t1;t6=* t3,t5;t8=- t7,t1;t9=- t1,t8;t11=- t10,t1;t12=* t9,t11;t13=- t6,t12;t14=* t3,t11;t15=* t9,t5;t16=+ t14,t15;t17=AtanRatioDegrees t13,t16;t18=- t4,t1;t20=- t19,t1;t21=* t18,t20;t22=- t10,t1;t23=- t1,t22;t25=- t24,t1;t26=* t23,t25;t27=- t21,t26;t28=* t18,t25;t29=* t23,t20;t30=+ t28,t29;t31=AtanRatioDegrees t27,t30;t32=+ t17,t31;t34=+ t32,t33;t36=- t35,t1;t38=- t37,t1;t39=* t36,t38;t41=- t40,t1;t42=- t1,t41;t44=- t43,t1;t45=* t42,t44;t46=- t39,t45;t47=* t36,t44;t48=* t42,t38;t49=+ t47,t48;t50=AtanRatioDegrees t46,t49;t51=+ t34,t50;t52=- t37,t1;t54=- t53,t1;t55=* t52,t54;t56=- t43,t1;t57=- t1,t56;t59=- t58,t1;t60=* t57,t59;t61=- t55,t60;t62=* t52,t59;t63=* t57,t54;t64=+ t62,t63;t65=AtanRatioDegrees t61,t64;t66=+ t51,t65;t67=v1;t69=- t67,t68;t71=* t70,t69;t72=+ t66,t71;t73=#;t0=- t72,t73;nonlinineq:==,t3=+ t2,t1;t5=/ t3,t4;t6=#;t7=* t5,t6;t10=+ t9,t8;t11=/ t10,t4;t12=#;t13=* t11,t12;t14=+ t7,t13;t17=+ t16,t15;t18=/ t17,t4;t19=* t18,t6;t22=+ t21,t20;t23=/ t22,t4;t24=* t23,t12;t25=+ t19,t24;t0=- t14,t25;
79	2	2	0.459181	70	0.5	0.5	3.1415926535	180	0	-0.17	1.52648413377189e-11	0.011025	2	1e-06	1	0.00275625	0.0525	7.63242066885947e-12	0.17	1	1	0	1	0	1	1e-06	0.00275625	1e-06	1e-06	0.011025	3.1415926535	180	-0.17	0	1.52648413377189e-11	2	1e-06	0.011025	3.1415926535	180	-0.17	0	1.52648413377189e-11	2	1e-06	1	1e-06	0.011025	3.1415926535	180	-0.17	0	1.52648413377189e-11	2	1e-06	1	0.00275625	0.0525	7.63242066885947e-12	0.17	1e-06	0.011025	3.1415926535	180	-0.17	0	1.52648413377189e-11	2	1e-06	1	0.00275625	0.0525	7.63242066885947e-12	0.17	1e-06	360	1e-06	0.707106781202421	-0.707106781170674
6	5.29216767378085	18.0934367477151	0.425317085477052	64.675076346734	0.983928077072366	0.979874070952069
bounds=1000;obj:t1=v3;t2=#;t3=* t1,t2;t4=#;t5=/ t3,t4;t6=cos t5;t7=v2;t8=* t6,t7;t9=#;t10=- t8,t9;t11=* t10,t10;t12=sin t5;t13=* t12,t7;t14=- t13,t9;t15=* t14,t14;t16=+ t11,t15;t17=sqrt t16;t18=#;t19=v4;t20=* t18,t19;t21=+ t8,t20;t22=- t9,t21;t23=- t21,t9;t24=* t23,t23;t25=#;t26=* t25,t19;t27=+ t13,t26;t28=- t27,t9;t29=* t28,t28;t30=+ t24,t29;t31=sqrt t30;t32=/ t22,t31;t33=* t31,t31;t34=* t7,t7;t35=- t33,t34;t36=#;t37=+ t35,t36;t38=#;t39=* t38,t31;t40=/ t37,t39;t41=* t32,t40;t42=+ t21,t41;t43=- t9,t27;t44=/ t43,t31;t45=- t9,t44;t46=* t40,t40;t47=- t36,t46;t48=#;t49=- t47,t48;t50=f<0?g:h t49,t48,t47;t51=sqrt t50;t52=* t45,t51;t53=- t42,t52;t54=- t53,t20;t55=- t54,t9;t56=* t55,t55;t57=* t44,t40;t58=+ t27,t57;t59=* t32,t51;t60=- t58,t59;t61=- t60,t26;t62=- t61,t9;t63=* t62,t62;t64=+ t56,t63;t65=sqrt t64;t66=- t17,t65;t67=- t17,t65;t68=* t66,t67;t69=#;t70=- t69,t19;t71=* t18,t70;t72=+ t53,t71;t73=- t72,t9;t74=* t73,t73;t75=* t25,t70;t76=+ t60,t75;t77=- t76,t9;t78=* t77,t77;t79=+ t74,t78;t80=sqrt t79;t81=- t9,t72;t82=- t72,t9;t83=* t82,t82;t84=- t76,t9;t85=* t84,t84;t86=+ t83,t85;t87=sqrt t86;t88=/ t81,t87;t89=* t87,t87;t90=* t7,t7;t91=- t89,t90;t92=+ t91,t36;t93=* t38,t87;t94=/ t92,t93;t95=* t88,t94;t96=+ t72,t95;t97=- t9,t76;t98=/ t97,t87;t99=- t9,t98;t100=* t94,t94;t101=- t36,t100;t102=- t101,t48;t103=f<0?g:h t102,t48,t101;t104=sqrt t103;t105=* t99,t104;t106=- t96,t105;t107=- t106,t9;t108=* t107,t107;t109=* t98,t94;t110=+ t76,t109;t111=* t88,t104;t112=- t110,t111;t113=- t112,t9;t114=* t113,t113;t115=+ t108,t114;t116=sqrt t115;t117=- t80,t116;t118=- t80,t116;t119=* t117,t118;t120=+ t68,t119;t121=- t106,t9;t122=* t7,t7;t123=#;t124=- t122,t123;t125=sqrt t124;t126=#;t127=AtanRatioDegrees t125,t126;t128=* t38,t127;t129=v0;t130=- t129,t69;t131=* t128,t130;t132=* t131,t2;t133=/ t132,t4;t134=cos t133;t135=* t121,t134;t136=- t112,t9;t137=sin t133;t138=* t136,t137;t139=- t135,t138;t140=- t139,t9;t141=* t140,t140;t142=* t121,t137;t143=* t136,t134;t144=+ t142,t143;t145=- t144,t9;t146=* t145,t145;t147=+ t141,t146;t148=sqrt t147;t149=#;t150=v5;t151=* t149,t150;t152=+ t139,t151;t153=- t9,t152;t154=- t152,t9;t155=* t154,t154;t156=#;t157=* t156,t150;t158=+ t144,t157;t159=- t158,t9;t160=* t159,t159;t161=+ t155,t160;t162=sqrt t161;t163=/ t153,t162;t164=* t162,t162;t165=* t7,t7;t166=- t164,t165;t167=+ t166,t36;t168=* t38,t162;t169=/ t167,t168;t170=* t163,t169;t171=+ t152,t170;t172=- t9,t158;t173=/ t172,t162;t174=- t9,t173;t175=* t169,t169;t176=- t36,t175;t177=- t176,t48;t178=f<0?g:h t177,t48,t176;t179=sqrt t178;t180=* t174,t179;t181=- t171,t180;t182=- t181,t151;t183=- t182,t9;t184=* t183,t183;t185=* t173,t169;t186=+ t158,t185;t187=* t163,t179;t188=- t186,t187;t189=- t188,t157;t190=- t189,t9;t191=* t190,t190;t192=+ t184,t191;t193=sqrt t192;t194=- t148,t193;t195=- t148,t193;t196=* t194,t195;t197=+ t120,t196;t198=- t69,t150;t199=* t149,t198;t200=+ t181,t199;t201=- t200,t9;t202=* t201,t201;t203=* t156,t198;t204=+ t188,t203;t205=- t204,t9;t206=* t205,t205;t207=+ t202,t206;t208=sqrt t207;t209=- t9,t200;t210=- t200,t9;t211=* t210,t210;t212=- t204,t9;t213=* t212,t212;t214=+ t211,t213;t215=sqrt t214;t216=/ t209,t215;t217=* t215,t215;t218=* t7,t7;t219=- t217,t218;t220=+ t219,t36;t221=* t38,t215;t222=/ t220,t221;t223=* t216,t222;t224=+ t200,t223;t225=- t9,t204;t226=/ t225,t215;t227=- t9,t226;t228=* t222,t222;t229=- t36,t228;t230=- t229,t48;t231=f<0?g:h t230,t48,t229;t232=sqrt t231;t233=* t227,t232;t234=- t224,t233;t235=- t234,t9;t236=* t235,t235;t237=* t226,t222;t238=+ t204,t237;t239=* t216,t232;t240=- t238,t239;t241=- t240,t9;t242=* t241,t241;t243=+ t236,t242;t244=sqrt t243;t245=- t208,t244;t246=- t208,t244;t247=* t245,t246;t0=+ t197,t247;ineqlist6:ineq>=,1:0,;ineq>=,1:1,;ineq>=,1:4,;ineq<=,1:4,;ineq>=,1:5,;ineq<=,1:5,;nonlinineqlist7:nonlinineq:>=,t1=v2;t2=* t1,t1;t3=#;t4=- t2,t3;t5=#;t0=- t4,t5;nonlinineq:>=,t1=#;t2=v3;t3=#;t4=* t2,t3;t5=#;t6=/ t4,t5;t7=cos t6;t8=v2;t9=* t7,t8;t10=#;t11=v4;t12=* t10,t11;t13=+ t9,t12;t14=#;t15=- t13,t14;t16=* t15,t15;t17=sin t6;t18=* t17,t8;t19=#;t20=* t19,t11;t21=+ t18,t20;t22=- t21,t14;t23=* t22,t22;t24=+ t16,t23;t25=sqrt t24;t26=* t25,t25;t27=* t8,t8;t28=- t26,t27;t29=+ t28,t1;t30=#;t31=* t30,t25;t32=/ t29,t31;t33=* t32,t32;t0=- t1,t33;nonlinineq:>=,t1=#;t2=v3;t3=#;t4=* t2,t3;t5=#;t6=/ t4,t5;t7=cos t6;t8=v2;t9=* t7,t8;t10=#;t11=v4;t12=* t10,t11;t13=+ t9,t12;t14=#;t15=- t14,t13;t16=- t13,t14;t17=* t16,t16;t18=sin t6;t19=* t18,t8;t20=#;t21=* t20,t11;t22=+ t19,t21;t23=- t22,t14;t24=* t23,t23;t25=+ t17,t24;t26=sqrt t25;t27=/ t15,t26;t28=* t26,t26;t29=* t8,t8;t30=- t28,t29;t31=+ t30,t1;t32=#;t33=* t32,t26;t34=/ t31,t33;t35=* t27,t34;t36=+ t13,t35;t37=- t14,t22;t38=/ t37,t26;t39=- t14,t38;t40=* t34,t34;t41=- t1,t40;t42=#;t43=- t41,t42;t44=f<0?g:h t43,t42,t41;t45=sqrt t44;t46=* t39,t45;t47=- t36,t46;t48=#;t49=- t48,t11;t50=* t10,t49;t51=+ t47,t50;t52=- t51,t14;t53=* t52,t52;t54=* t38,t34;t55=+ t22,t54;t56=* t27,t45;t57=- t55,t56;t58=* t20,t49;t59=+ t57,t58;t60=- t59,t14;t61=* t60,t60;t62=+ t53,t61;t63=sqrt t62;t64=* t63,t63;t65=* t8,t8;t66=- t64,t65;t67=+ t66,t1;t68=* t32,t63;t69=/ t67,t68;t70=* t69,t69;t0=- t1,t70;nonlinineq:>=,t1=#;t2=v3;t3=#;t4=* t2,t3;t5=#;t6=/ t4,t5;t7=cos t6;t8=v2;t9=* t7,t8;t10=#;t11=v4;t12=* t10,t11;t13=+ t9,t12;t14=#;t15=- t14,t13;t16=- t13,t14;t17=* t16,t16;t18=sin t6;t19=* t18,t8;t20=#;t21=* t20,t11;t22=+ t19,t21;t23=- t22,t14;t24=* t23,t23;t25=+ t17,t24;t26=sqrt t25;t27=/ t15,t26;t28=* t26,t26;t29=* t8,t8;t30=- t28,t29;t31=+ t30,t1;t32=#;t33=* t32,t26;t34=/ t31,t33;t35=* t27,t34;t36=+ t13,t35;t37=- t14,t22;t38=/ t37,t26;t39=- t14,t38;t40=* t34,t34;t41=- t1,t40;t42=#;t43=- t41,t42;t44=f<0?g:h t43,t42,t41;t45=sqrt t44;t46=* t39,t45;t47=- t36,t46;t48=#;t49=- t48,t11;t50=* t10,t49;t51=+ t47,t50;t52=- t14,t51;t53=- t51,t14;t54=* t53,t53;t55=* t38,t34;t56=+ t22,t55;t57=* t27,t45;t58=- t56,t57;t59=* t20,t49;t60=+ t58,t59;t61=- t60,t14;t62=* t61,t61;t63=+ t54,t62;t64=sqrt t63;t65=/ t52,t64;t66=* t64,t64;t67=* t8,t8;t68=- t66,t67;t69=+ t68,t1;t70=* t32,t64;t71=/ t69,t70;t72=* t65,t71;t73=+ t51,t72;t74=- t14,t60;t75=/ t74,t64;t76=- t14,t75;t77=* t71,t71;t78=- t1,t77;t79=- t78,t42;t80=f<0?g:h t79,t42,t78;t81=sqrt t80;t82=* t76,t81;t83=- t73,t82;t84=- t83,t14;t85=* t8,t8;t86=#;t87=- t85,t86;t88=sqrt t87;t89=#;t90=AtanRatioDegrees t88,t89;t91=* t32,t90;t92=v0;t93=- t92,t48;t94=* t91,t93;t95=* t94,t3;t96=/ t95,t5;t97=cos t96;t98=* t84,t97;t99=* t75,t71;t100=+ t60,t99;t101=* t65,t81;t102=- t100,t101;t103=- t102,t14;t104=sin t96;t105=* t103,t104;t106=- t98,t105;t107=#;t108=v5;t109=* t107,t108;t110=+ t106,t109;t111=- t110,t14;t112=* t111,t111;t113=* t84,t104;t114=* t103,t97;t115=+ t113,t114;t116=#;t117=* t116,t108;t118=+ t115,t117;t119=- t118,t14;t120=* t119,t119;t121=+ t112,t120;t122=sqrt t121;t123=* t122,t122;t124=* t8,t8;t125=- t123,t124;t126=+ t125,t1;t127=* t32,t122;t128=/ t126,t127;t129=* t128,t128;t0=- t1,t129;nonlinineq:>=,t1=#;t2=v3;t3=#;t4=* t2,t3;t5=#;t6=/ t4,t5;t7=cos t6;t8=v2;t9=* t7,t8;t10=#;t11=v4;t12=* t10,t11;t13=+ t9,t12;t14=#;t15=- t14,t13;t16=- t13,t14;t17=* t16,t16;t18=sin t6;t19=* t18,t8;t20=#;t21=* t20,t11;t22=+ t19,t21;t23=- t22,t14;t24=* t23,t23;t25=+ t17,t24;t26=sqrt t25;t27=/ t15,t26;t28=* t26,t26;t29=* t8,t8;t30=- t28,t29;t31=+ t30,t1;t32=#;t33=* t32,t26;t34=/ t31,t33;t35=* t27,t34;t36=+ t13,t35;t37=- t14,t22;t38=/ t37,t26;t39=- t14,t38;t40=* t34,t34;t41=- t1,t40;t42=#;t43=- t41,t42;t44=f<0?g:h t43,t42,t41;t45=sqrt t44;t46=* t39,t45;t47=- t36,t46;t48=#;t49=- t48,t11;t50=* t10,t49;t51=+ t47,t50;t52=- t14,t51;t53=- t51,t14;t54=* t53,t53;t55=* t38,t34;t56=+ t22,t55;t57=* t27,t45;t58=- t56,t57;t59=* t20,t49;t60=+ t58,t59;t61=- t60,t14;t62=* t61,t61;t63=+ t54,t62;t64=sqrt t63;t65=/ t52,t64;t66=* t64,t64;t67=* t8,t8;t68=- t66,t67;t69=+ t68,t1;t70=* t32,t64;t71=/ t69,t70;t72=* t65,t71;t73=+ t51,t72;t74=- t14,t60;t75=/ t74,t64;t76=- t14,t75;t77=* t71,t71;t78=- t1,t77;t79=- t78,t42;t80=f<0?g:h t79,t42,t78;t81=sqrt t80;t82=* t76,t81;t83=- t73,t82;t84=- t83,t14;t85=* t8,t8;t86=#;t87=- t85,t86;t88=sqrt t87;t89=#;t90=AtanRatioDegrees t88,t89;t91=* t32,t90;t92=v0;t93=- t92,t48;t94=* t91,t93;t95=* t94,t3;t96=/ t95,t5;t97=cos t96;t98=* t84,t97;t99=* t75,t71;t100=+ t60,t99;t101=* t65,t81;t102=- t100,t101;t103=- t102,t14;t104=sin t96;t105=* t103,t104;t106=- t98,t105;t107=#;t108=v5;t109=* t107,t108;t110=+ t106,t109;t111=- t14,t110;t112=- t110,t14;t113=* t112,t112;t114=* t84,t104;t115=* t103,t97;t116=+ t114,t115;t117=#;t118=* t117,t108;t119=+ t116,t118;t120=- t119,t14;t121=* t120,t120;t122=+ t113,t121;t123=sqrt t122;t124=/ t111,t123;t125=* t123,t123;t126=* t8,t8;t127=- t125,t126;t128=+ t127,t1;t129=* t32,t123;t130=/ t128,t129;t131=* t124,t130;t132=+ t110,t131;t133=- t14,t119;t134=/ t133,t123;t135=- t14,t134;t136=* t130,t130;t137=- t1,t136;t138=- t137,t42;t139=f<0?g:h t138,t42,t137;t140=sqrt t139;t141=* t135,t140;t142=- t132,t141;t143=- t48,t108;t144=* t107,t143;t145=+ t142,t144;t146=- t145,t14;t147=* t146,t146;t148=* t134,t130;t149=+ t119,t148;t150=* t124,t140;t151=- t149,t150;t152=* t117,t143;t153=+ t151,t152;t154=- t153,t14;t155=* t154,t154;t156=+ t147,t155;t157=sqrt t156;t158=* t157,t157;t159=* t8,t8;t160=- t158,t159;t161=+ t160,t1;t162=* t32,t157;t163=/ t161,t162;t164=* t163,t163;t0=- t1,t164;nonlinineq:==,t3=- t2,t1;t5=- t4,t1;t6=* t3,t5;t8=- t7,t1;t9=- t1,t8;t11=- t10,t1;t12=* t9,t11;t13=- t6,t12;t14=* t3,t11;t15=* t9,t5;t16=+ t14,t15;t17=AtanRatioDegrees t13,t16;t18=- t4,t1;t20=- t19,t1;t21=* t18,t20;t22=- t10,t1;t23=- t1,t22;t25=- t24,t1;t26=* t23,t25;t27=- t21,t26;t28=* t18,t25;t29=* t23,t20;t30=+ t28,t29;t31=AtanRatioDegrees t27,t30;t32=+ t17,t31;t34=+ t32,t33;t36=- t35,t1;t38=- t37,t1;t39=* t36,t38;t41=- t40,t1;t42=- t1,t41;t44=- t43,t1;t45=* t42,t44;t46=- t39,t45;t47=* t36,t44;t48=* t42,t38;t49=+ t47,t48;t50=AtanRatioDegrees t46,t49;t51=+ t34,t50;t52=- t37,t1;t54=- t53,t1;t55=* t52,t54;t56=- t43,t1;t57=- t1,t56;t59=- t58,t1;t60=* t57,t59;t61=- t55,t60;t62=* t52,t59;t63=* t57,t54;t64=+ t62,t63;t65=AtanRatioDegrees t61,t64;t66=+ t51,t65;t67=v1;t69=- t67,t68;t71=* t70,t69;t72=+ t66,t71;t73=#;t0=- t72,t73;nonlinineq:==,t3=+ t2,t1;t5=/ t3,t4;t6=#;t7=* t5,t6;t10=+ t9,t8;t11=/ t10,t4;t12=#;t13=* t11,t12;t14=+ t7,t13;t17=+ t16,t15;t18=/ t17,t4;t19=* t18,t6;t22=+ t21,t20;t23=/ t22,t4;t24=* t23,t12;t25=+ t19,t24;t0=- t14,t25;
79	2	2	0.459181	70	0.5	0.5	3.1415926535	180	0	-0.17	1.52648413377189e-11	0.011025	2	1e-06	1	0.00275625	0.0525	7.63242066885947e-12	0.17	1	1	0	1	0	1	1e-06	0.00275625	1e-06	1e-06	0.011025	3.1415926535	180	-0.17	0	1.52648413377189e-11	2	1e-06	0.011025	3.1415926535	180	-0.17	0	1.52648413377189e-11	2	1e-06	1	1e-06	0.011025	3.1415926535	180	-0.17	0	1.52648413377189e-11	2	1e-06	1	0.00275625	0.0525	7.63242066885947e-12	0.17	1e-06	0.011025	3.1415926535	180	-0.17	0	1.52648413377189e-11	2	1e-06	1	0.00275625	0.0525	7.63242066885947e-12	0.17	1e-06	360	1e-06	-0.707106781138927	-0.707106781234168
6	17.7695787588804	4.27822197042586	0.457175551495237	66.6424317497825	0.968098447906664	0.0199166216604268
bounds=1000;obj:t1=v3;t2=#;t3=* t1,t2;t4=#;t5=/ t3,t4;t6=cos t5;t7=v2;t8=* t6,t7;t9=#;t10=- t8,t9;t11=* t10,t10;t12=sin t5;t13=* t12,t7;t14=- t13,t9;t15=* t14,t14;t16=+ t11,t15;t17=sqrt t16;t18=#;t19=v4;t20=* t18,t19;t21=+ t8,t20;t22=- t9,t21;t23=- t21,t9;t24=* t23,t23;t25=#;t26=* t25,t19;t27=+ t13,t26;t28=- t27,t9;t29=* t28,t28;t30=+ t24,t29;t31=sqrt t30;t32=/ t22,t31;t33=* t31,t31;t34=* t7,t7;t35=- t33,t34;t36=#;t37=+ t35,t36;t38=#;t39=* t38,t31;t40=/ t37,t39;t41=* t32,t40;t42=+ t21,t41;t43=- t9,t27;t44=/ t43,t31;t45=- t9,t44;t46=* t40,t40;t47=- t36,t46;t48=#;t49=- t47,t48;t50=f<0?g:h t49,t48,t47;t51=sqrt t50;t52=* t45,t51;t53=- t42,t52;t54=- t53,t20;t55=- t54,t9;t56=* t55,t55;t57=* t44,t40;t58=+ t27,t57;t59=* t32,t51;t60=- t58,t59;t61=- t60,t26;t62=- t61,t9;t63=* t62,t62;t64=+ t56,t63;t65=sqrt t64;t66=- t17,t65;t67=- t17,t65;t68=* t66,t67;t69=#;t70=- t69,t19;t71=* t18,t70;t72=+ t53,t71;t73=- t72,t9;t74=* t73,t73;t75=* t25,t70;t76=+ t60,t75;t77=- t76,t9;t78=* t77,t77;t79=+ t74,t78;t80=sqrt t79;t81=- t9,t72;t82=- t72,t9;t83=* t82,t82;t84=- t76,t9;t85=* t84,t84;t86=+ t83,t85;t87=sqrt t86;t88=/ t81,t87;t89=* t87,t87;t90=* t7,t7;t91=- t89,t90;t92=+ t91,t36;t93=* t38,t87;t94=/ t92,t93;t95=* t88,t94;t96=+ t72,t95;t97=- t9,t76;t98=/ t97,t87;t99=- t9,t98;t100=* t94,t94;t101=- t36,t100;t102=- t101,t48;t103=f<0?g:h t102,t48,t101;t104=sqrt t103;t105=* t99,t104;t106=- t96,t105;t107=- t106,t9;t108=* t107,t107;t109=* t98,t94;t110=+ t76,t109;t111=* t88,t104;t112=- t110,t111;t113=- t112,t9;t114=* t113,t113;t115=+ t108,t114;t116=sqrt t115;t117=- t80,t116;t118=- t80,t116;t119=* t117,t118;t120=+ t68,t119;t121=- t106,t9;t122=* t7,t7;t123=#;t124=- t122,t123;t125=sqrt t124;t126=#;t127=AtanRatioDegrees t125,t126;t128=* t38,t127;t129=v0;t130=- t129,t69;t131=* t128,t130;t132=* t131,t2;t133=/ t132,t4;t134=cos t133;t135=* t121,t134;t136=- t112,t9;t137=sin t133;t138=* t136,t137;t139=- t135,t138;t140=- t139,t9;t141=* t140,t140;t142=* t121,t137;t143=* t136,t134;t144=+ t142,t143;t145=- t144,t9;t146=* t145,t145;t147=+ t141,t146;t148=sqrt t147;t149=#;t150=v5;t151=* t149,t150;t152=+ t139,t151;t153=- t9,t152;t154=- t152,t9;t155=* t154,t154;t156=#;t157=* t156,t150;t158=+ t144,t157;t159=- t158,t9;t160=* t159,t159;t161=+ t155,t160;t162=sqrt t161;t163=/ t153,t162;t164=* t162,t162;t165=* t7,t7;t166=- t164,t165;t167=+ t166,t36;t168=* t38,t162;t169=/ t167,t168;t170=* t163,t169;t171=+ t152,t170;t172=- t9,t158;t173=/ t172,t162;t174=- t9,t173;t175=* t169,t169;t176=- t36,t175;t177=- t176,t48;t178=f<0?g:h t177,t48,t176;t179=sqrt t178;t180=* t174,t179;t181=- t171,t180;t182=- t181,t151;t183=- t182,t9;t184=* t183,t183;t185=* t173,t169;t186=+ t158,t185;t187=* t163,t179;t188=- t186,t187;t189=- t188,t157;t190=- t189,t9;t191=* t190,t190;t192=+ t184,t191;t193=sqrt t192;t194=- t148,t193;t195=- t148,t193;t196=* t194,t195;t197=+ t120,t196;t198=- t69,t150;t199=* t149,t198;t200=+ t181,t199;t201=- t200,t9;t202=* t201,t201;t203=* t156,t198;t204=+ t188,t203;t205=- t204,t9;t206=* t205,t205;t207=+ t202,t206;t208=sqrt t207;t209=- t9,t200;t210=- t200,t9;t211=* t210,t210;t212=- t204,t9;t213=* t212,t212;t214=+ t211,t213;t215=sqrt t214;t216=/ t209,t215;t217=* t215,t215;t218=* t7,t7;t219=- t217,t218;t220=+ t219,t36;t221=* t38,t215;t222=/ t220,t221;t223=* t216,t222;t224=+ t200,t223;t225=- t9,t204;t226=/ t225,t215;t227=- t9,t226;t228=* t222,t222;t229=- t36,t228;t230=- t229,t48;t231=f<0?g:h t230,t48,t229;t232=sqrt t231;t233=* t227,t232;t234=- t224,t233;t235=- t234,t9;t236=* t235,t235;t237=* t226,t222;t238=+ t204,t237;t239=* t216,t232;t240=- t238,t239;t241=- t240,t9;t242=* t241,t241;t243=+ t236,t242;t244=sqrt t243;t245=- t208,t244;t246=- t208,t244;t247=* t245,t246;t0=+ t197,t247;ineqlist6:ineq>=,1:0,;ineq>=,1:1,;ineq>=,1:4,;ineq<=,1:4,;ineq>=,1:5,;ineq<=,1:5,;nonlinineqlist7:nonlinineq:>=,t1=v2;t2=* t1,t1;t3=#;t4=- t2,t3;t5=#;t0=- t4,t5;nonlinineq:>=,t1=#;t2=v3;t3=#;t4=* t2,t3;t5=#;t6=/ t4,t5;t7=cos t6;t8=v2;t9=* t7,t8;t10=#;t11=v4;t12=* t10,t11;t13=+ t9,t12;t14=#;t15=- t13,t14;t16=* t15,t15;t17=sin t6;t18=* t17,t8;t19=#;t20=* t19,t11;t21=+ t18,t20;t22=- t21,t14;t23=* t22,t22;t24=+ t16,t23;t25=sqrt t24;t26=* t25,t25;t27=* t8,t8;t28=- t26,t27;t29=+ t28,t1;t30=#;t31=* t30,t25;t32=/ t29,t31;t33=* t32,t32;t0=- t1,t33;nonlinineq:>=,t1=#;t2=v3;t3=#;t4=* t2,t3;t5=#;t6=/ t4,t5;t7=cos t6;t8=v2;t9=* t7,t8;t10=#;t11=v4;t12=* t10,t11;t13=+ t9,t12;t14=#;t15=- t14,t13;t16=- t13,t14;t17=* t16,t16;t18=sin t6;t19=* t18,t8;t20=#;t21=* t20,t11;t22=+ t19,t21;t23=- t22,t14;t24=* t23,t23;t25=+ t17,t24;t26=sqrt t25;t27=/ t15,t26;t28=* t26,t26;t29=* t8,t8;t30=- t28,t29;t31=+ t30,t1;t32=#;t33=* t32,t26;t34=/ t31,t33;t35=* t27,t34;t36=+ t13,t35;t37=- t14,t22;t38=/ t37,t26;t39=- t14,t38;t40=* t34,t34;t41=- t1,t40;t42=#;t43=- t41,t42;t44=f<0?g:h t43,t42,t41;t45=sqrt t44;t46=* t39,t45;t47=- t36,t46;t48=#;t49=- t48,t11;t50=* t10,t49;t51=+ t47,t50;t52=- t51,t14;t53=* t52,t52;t54=* t38,t34;t55=+ t22,t54;t56=* t27,t45;t57=- t55,t56;t58=* t20,t49;t59=+ t57,t58;t60=- t59,t14;t61=* t60,t60;t62=+ t53,t61;t63=sqrt t62;t64=* t63,t63;t65=* t8,t8;t66=- t64,t65;t67=+ t66,t1;t68=* t32,t63;t69=/ t67,t68;t70=* t69,t69;t0=- t1,t70;nonlinineq:>=,t1=#;t2=v3;t3=#;t4=* t2,t3;t5=#;t6=/ t4,t5;t7=cos t6;t8=v2;t9=* t7,t8;t10=#;t11=v4;t12=* t10,t11;t13=+ t9,t12;t14=#;t15=- t14,t13;t16=- t13,t14;t17=* t16,t16;t18=sin t6;t19=* t18,t8;t20=#;t21=* t20,t11;t22=+ t19,t21;t23=- t22,t14;t24=* t23,t23;t25=+ t17,t24;t26=sqrt t25;t27=/ t15,t26;t28=* t26,t26;t29=* t8,t8;t30=- t28,t29;t31=+ t30,t1;t32=#;t33=* t32,t26;t34=/ t31,t33;t35=* t27,t34;t36=+ t13,t35;t37=- t14,t22;t38=/ t37,t26;t39=- t14,t38;t40=* t34,t34;t41=- t1,t40;t42=#;t43=- t41,t42;t44=f<0?g:h t43,t42,t41;t45=sqrt t44;t46=* t39,t45;t47=- t36,t46;t48=#;t49=- t48,t11;t50=* t10,t49;t51=+ t47,t50;t52=- t14,t51;t53=- t51,t14;t54=* t53,t53;t55=* t38,t34;t56=+ t22,t55;t57=* t27,t45;t58=- t56,t57;t59=* t20,t49;t60=+ t58,t59;t61=- t60,t14;t62=* t61,t61;t63=+ t54,t62;t64=sqrt t63;t65=/ t52,t64;t66=* t64,t64;t67=* t8,t8;t68=- t66,t67;t69=+ t68,t1;t70=* t32,t64;t71=/ t69,t70;t72=* t65,t71;t73=+ t51,t72;t74=- t14,t60;t75=/ t74,t64;t76=- t14,t75;t77=* t71,t71;t78=- t1,t77;t79=- t78,t42;t80=f<0?g:h t79,t42,t78;t81=sqrt t80;t82=* t76,t81;t83=- t73,t82;t84=- t83,t14;t85=* t8,t8;t86=#;t87=- t85,t86;t88=sqrt t87;t89=#;t90=AtanRatioDegrees t88,t89;t91=* t32,t90;t92=v0;t93=- t92,t48;t94=* t91,t93;t95=* t94,t3;t96=/ t95,t5;t97=cos t96;t98=* t84,t97;t99=* t75,t71;t100=+ t60,t99;t101=* t65,t81;t102=- t100,t101;t103=- t102,t14;t104=sin t96;t105=* t103,t104;t106=- t98,t105;t107=#;t108=v5;t109=* t107,t108;t110=+ t106,t109;t111=- t110,t14;t112=* t111,t111;t113=* t84,t104;t114=* t103,t97;t115=+ t113,t114;t116=#;t117=* t116,t108;t118=+ t115,t117;t119=- t118,t14;t120=* t119,t119;t121=+ t112,t120;t122=sqrt t121;t123=* t122,t122;t124=* t8,t8;t125=- t123,t124;t126=+ t125,t1;t127=* t32,t122;t128=/ t126,t127;t129=* t128,t128;t0=- t1,t129;nonlinineq:>=,t1=#;t2=v3;t3=#;t4=* t2,t3;t5=#;t6=/ t4,t5;t7=cos t6;t8=v2;t9=* t7,t8;t10=#;t11=v4;t12=* t10,t11;t13=+ t9,t12;t14=#;t15=- t14,t13;t16=- t13,t14;t17=* t16,t16;t18=sin t6;t19=* t18,t8;t20=#;t21=* t20,t11;t22=+ t19,t21;t23=- t22,t14;t24=* t23,t23;t25=+ t17,t24;t26=sqrt t25;t27=/ t15,t26;t28=* t26,t26;t29=* t8,t8;t30=- t28,t29;t31=+ t30,t1;t32=#;t33=* t32,t26;t34=/ t31,t33;t35=* t27,t34;t36=+ t13,t35;t37=- t14,t22;t38=/ t37,t26;t39=- t14,t38;t40=* t34,t34;t41=- t1,t40;t42=#;t43=- t41,t42;t44=f<0?g:h t43,t42,t41;t45=sqrt t44;t46=* t39,t45;t47=- t36,t46;t48=#;t49=- t48,t11;t50=* t10,t49;t51=+ t47,t50;t52=- t14,t51;t53=- t51,t14;t54=* t53,t53;t55=* t38,t34;t56=+ t22,t55;t57=* t27,t45;t58=- t56,t57;t59=* t20,t49;t60=+ t58,t59;t61=- t60,t14;t62=* t61,t61;t63=+ t54,t62;t64=sqrt t63;t65=/ t52,t64;t66=* t64,t64;t67=* t8,t8;t68=- t66,t67;t69=+ t68,t1;t70=* t32,t64;t71=/ t69,t70;t72=* t65,t71;t73=+ t51,t72;t74=- t14,t60;t75=/ t74,t64;t76=- t14,t75;t77=* t71,t71;t78=- t1,t77;t79=- t78,t42;t80=f<0?g:h t79,t42,t78;t81=sqrt t80;t82=* t76,t81;t83=- t73,t82;t84=- t83,t14;t85=* t8,t8;t86=#;t87=- t85,t86;t88=sqrt t87;t89=#;t90=AtanRatioDegrees t88,t89;t91=* t32,t90;t92=v0;t93=- t92,t48;t94=* t91,t93;t95=* t94,t3;t96=/ t95,t5;t97=cos t96;t98=* t84,t97;t99=* t75,t71;t100=+ t60,t99;t101=* t65,t81;t102=- t100,t101;t103=- t102,t14;t104=sin t96;t105=* t103,t104;t106=- t98,t105;t107=#;t108=v5;t109=* t107,t108;t110=+ t106,t109;t111=- t14,t110;t112=- t110,t14;t113=* t112,t112;t114=* t84,t104;t115=* t103,t97;t116=+ t114,t115;t117=#;t118=* t117,t108;t119=+ t116,t118;t120=- t119,t14;t121=* t120,t120;t122=+ t113,t121;t123=sqrt t122;t124=/ t111,t123;t125=* t123,t123;t126=* t8,t8;t127=- t125,t126;t128=+ t127,t1;t129=* t32,t123;t130=/ t128,t129;t131=* t124,t130;t132=+ t110,t131;t133=- t14,t119;t134=/ t133,t123;t135=- t14,t134;t136=* t130,t130;t137=- t1,t136;t138=- t137,t42;t139=f<0?g:h t138,t42,t137;t140=sqrt t139;t141=* t135,t140;t142=- t132,t141;t143=- t48,t108;t144=* t107,t143;t145=+ t142,t144;t146=- t145,t14;t147=* t146,t146;t148=* t134,t130;t149=+ t119,t148;t150=* t124,t140;t151=- t149,t150;t152=* t117,t143;t153=+ t151,t152;t154=- t153,t14;t155=* t154,t154;t156=+ t147,t155;t157=sqrt t156;t158=* t157,t157;t159=* t8,t8;t160=- t158,t159;t161=+ t160,t1;t162=* t32,t157;t163=/ t161,t162;t164=* t163,t163;t0=- t1,t164;nonlinineq:==,t3=- t2,t1;t5=- t4,t1;t6=* t3,t5;t8=- t7,t1;t9=- t1,t8;t11=- t10,t1;t12=* t9,t11;t13=- t6,t12;t14=* t3,t11;t15=* t9,t5;t16=+ t14,t15;t17=AtanRatioDegrees t13,t16;t18=- t4,t1;t20=- t19,t1;t21=* t18,t20;t22=- t10,t1;t23=- t1,t22;t25=- t24,t1;t26=* t23,t25;t27=- t21,t26;t28=* t18,t25;t29=* t23,t20;t30=+ t28,t29;t31=AtanRatioDegrees t27,t30;t32=+ t17,t31;t34=+ t32,t33;t36=- t35,t1;t38=- t37,t1;t39=* t36,t38;t41=- t40,t1;t42=- t1,t41;t44=- t43,t1;t45=* t42,t44;t46=- t39,t45;t47=* t36,t44;t48=* t42,t38;t49=+ t47,t48;t50=AtanRatioDegrees t46,t49;t51=+ t34,t50;t52=- t37,t1;t54=- t53,t1;t55=* t52,t54;t56=- t43,t1;t57=- t1,t56;t59=- t58,t1;t60=* t57,t59;t61=- t55,t60;t62=* t52,t59;t63=* t57,t54;t64=+ t62,t63;t65=AtanRatioDegrees t61,t64;t66=+ t51,t65;t67=v1;t69=- t67,t68;t71=* t70,t69;t72=+ t66,t71;t73=#;t0=- t72,t73;nonlinineq:==,t3=+ t2,t1;t5=/ t3,t4;t6=#;t7=* t5,t6;t10=+ t9,t8;t11=/ t10,t4;t12=#;t13=* t11,t12;t14=+ t7,t13;t17=+ t16,t15;t18=/ t17,t4;t19=* t18,t6;t22=+ t21,t20;t23=/ t22,t4;t24=* t23,t12;t25=+ t19,t24;t0=- t14,t25;
79	2	2	0.459181	70	0.5	0.5	3.1415926535	180	0	-0.17	1.52648413377189e-11	0.011025	2	1e-06	1	0.00275625	0.0525	7.63242066885947e-12	0.17	1	1	0	1	0	1	1e-06	0.00275625	1e-06	1e-06	0.011025	3.1415926535	180	-0.17	0	1.52648413377189e-11	2	1e-06	0.011025	3.1415926535	180	-0.17	0	1.52648413377189e-11	2	1e-06	1	1e-06	0.011025	3.1415926535	180	-0.17	0	1.52648413377189e-11	2	1e-06	1	0.00275625	0.0525	7.63242066885947e-12	0.17	1e-06	0.011025	3.1415926535	180	-0.17	0	1.52648413377189e-11	2	1e-06	1	0.00275625	0.0525	7.63242066885947e-12	0.17	1e-06	360	1e-06	-0.529919264181593	-0.848048096188677
6	11.6294086493512	2.58254432035748	0.323719812361312	69.6327898195306	0.785012909340078	5.1686665410056e-35
bounds=1000;obj:t1=v3;t2=#;t3=* t1,t2;t4=#;t5=/ t3,t4;t6=cos t5;t7=v2;t8=* t6,t7;t9=#;t10=- t8,t9;t11=* t10,t10;t12=sin t5;t13=* t12,t7;t14=- t13,t9;t15=* t14,t14;t16=+ t11,t15;t17=sqrt t16;t18=#;t19=v4;t20=* t18,t19;t21=+ t8,t20;t22=- t9,t21;t23=- t21,t9;t24=* t23,t23;t25=#;t26=* t25,t19;t27=+ t13,t26;t28=- t27,t9;t29=* t28,t28;t30=+ t24,t29;t31=sqrt t30;t32=/ t22,t31;t33=* t31,t31;t34=* t7,t7;t35=- t33,t34;t36=#;t37=+ t35,t36;t38=#;t39=* t38,t31;t40=/ t37,t39;t41=* t32,t40;t42=+ t21,t41;t43=- t9,t27;t44=/ t43,t31;t45=- t9,t44;t46=* t40,t40;t47=- t36,t46;t48=#;t49=- t47,t48;t50=f<0?g:h t49,t48,t47;t51=sqrt t50;t52=* t45,t51;t53=- t42,t52;t54=- t53,t20;t55=- t54,t9;t56=* t55,t55;t57=* t44,t40;t58=+ t27,t57;t59=* t32,t51;t60=- t58,t59;t61=- t60,t26;t62=- t61,t9;t63=* t62,t62;t64=+ t56,t63;t65=sqrt t64;t66=- t17,t65;t67=- t17,t65;t68=* t66,t67;t69=#;t70=- t69,t19;t71=* t18,t70;t72=+ t53,t71;t73=- t72,t9;t74=* t73,t73;t75=* t25,t70;t76=+ t60,t75;t77=- t76,t9;t78=* t77,t77;t79=+ t74,t78;t80=sqrt t79;t81=- t9,t72;t82=- t72,t9;t83=* t82,t82;t84=- t76,t9;t85=* t84,t84;t86=+ t83,t85;t87=sqrt t86;t88=/ t81,t87;t89=* t87,t87;t90=* t7,t7;t91=- t89,t90;t92=+ t91,t36;t93=* t38,t87;t94=/ t92,t93;t95=* t88,t94;t96=+ t72,t95;t97=- t9,t76;t98=/ t97,t87;t99=- t9,t98;t100=* t94,t94;t101=- t36,t100;t102=- t101,t48;t103=f<0?g:h t102,t48,t101;t104=sqrt t103;t105=* t99,t104;t106=- t96,t105;t107=- t106,t9;t108=* t107,t107;t109=* t98,t94;t110=+ t76,t109;t111=* t88,t104;t112=- t110,t111;t113=- t112,t9;t114=* t113,t113;t115=+ t108,t114;t116=sqrt t115;t117=- t80,t116;t118=- t80,t116;t119=* t117,t118;t120=+ t68,t119;t121=- t106,t9;t122=* t7,t7;t123=#;t124=- t122,t123;t125=sqrt t124;t126=#;t127=AtanRatioDegrees t125,t126;t128=* t38,t127;t129=v0;t130=- t129,t69;t131=* t128,t130;t132=* t131,t2;t133=/ t132,t4;t134=cos t133;t135=* t121,t134;t136=- t112,t9;t137=sin t133;t138=* t136,t137;t139=- t135,t138;t140=- t139,t9;t141=* t140,t140;t142=* t121,t137;t143=* t136,t134;t144=+ t142,t143;t145=- t144,t9;t146=* t145,t145;t147=+ t141,t146;t148=sqrt t147;t149=#;t150=v5;t151=* t149,t150;t152=+ t139,t151;t153=- t9,t152;t154=- t152,t9;t155=* t154,t154;t156=#;t157=* t156,t150;t158=+ t144,t157;t159=- t158,t9;t160=* t159,t159;t161=+ t155,t160;t162=sqrt t161;t163=/ t153,t162;t164=* t162,t162;t165=* t7,t7;t166=- t164,t165;t167=+ t166,t36;t168=* t38,t162;t169=/ t167,t168;t170=* t163,t169;t171=+ t152,t170;t172=- t9,t158;t173=/ t172,t162;t174=- t9,t173;t175=* t169,t169;t176=- t36,t175;t177=- t176,t48;t178=f<0?g:h t177,t48,t176;t179=sqrt t178;t180=* t174,t179;t181=- t171,t180;t182=- t181,t151;t183=- t182,t9;t184=* t183,t183;t185=* t173,t169;t186=+ t158,t185;t187=* t163,t179;t188=- t186,t187;t189=- t188,t157;t190=- t189,t9;t191=* t190,t190;t192=+ t184,t191;t193=sqrt t192;t194=- t148,t193;t195=- t148,t193;t196=* t194,t195;t197=+ t120,t196;t198=- t69,t150;t199=* t149,t198;t200=+ t181,t199;t201=- t200,t9;t202=* t201,t201;t203=* t156,t198;t204=+ t188,t203;t205=- t204,t9;t206=* t205,t205;t207=+ t202,t206;t208=sqrt t207;t209=- t9,t200;t210=- t200,t9;t211=* t210,t210;t212=- t204,t9;t213=* t212,t212;t214=+ t211,t213;t215=sqrt t214;t216=/ t209,t215;t217=* t215,t215;t218=* t7,t7;t219=- t217,t218;t220=+ t219,t36;t221=* t38,t215;t222=/ t220,t221;t223=* t216,t222;t224=+ t200,t223;t225=- t9,t204;t226=/ t225,t215;t227=- t9,t226;t228=* t222,t222;t229=- t36,t228;t230=- t229,t48;t231=f<0?g:h t230,t48,t229;t232=sqrt t231;t233=* t227,t232;t234=- t224,t233;t235=- t234,t9;t236=* t235,t235;t237=* t226,t222;t238=+ t204,t237;t239=* t216,t232;t240=- t238,t239;t241=- t240,t9;t242=* t241,t241;t243=+ t236,t242;t244=sqrt t243;t245=- t208,t244;t246=- t208,t244;t247=* t245,t246;t0=+ t197,t247;ineqlist6:ineq>=,1:0,;ineq>=,1:1,;ineq>=,1:4,;ineq<=,1:4,;ineq>=,1:5,;ineq<=,1:5,;nonlinineqlist7:nonlinineq:>=,t1=v2;t2=* t1,t1;t3=#;t4=- t2,t3;t5=#;t0=- t4,t5;nonlinineq:>=,t1=#;t2=v3;t3=#;t4=* t2,t3;t5=#;t6=/ t4,t5;t7=cos t6;t8=v2;t9=* t7,t8;t10=#;t11=v4;t12=* t10,t11;t13=+ t9,t12;t14=#;t15=- t13,t14;t16=* t15,t15;t17=sin t6;t18=* t17,t8;t19=#;t20=* t19,t11;t21=+ t18,t20;t22=- t21,t14;t23=* t22,t22;t24=+ t16,t23;t25=sqrt t24;t26=* t25,t25;t27=* t8,t8;t28=- t26,t27;t29=+ t28,t1;t30=#;t31=* t30,t25;t32=/ t29,t31;t33=* t32,t32;t0=- t1,t33;nonlinineq:>=,t1=#;t2=v3;t3=#;t4=* t2,t3;t5=#;t6=/ t4,t5;t7=cos t6;t8=v2;t9=* t7,t8;t10=#;t11=v4;t12=* t10,t11;t13=+ t9,t12;t14=#;t15=- t14,t13;t16=- t13,t14;t17=* t16,t16;t18=sin t6;t19=* t18,t8;t20=#;t21=* t20,t11;t22=+ t19,t21;t23=- t22,t14;t24=* t23,t23;t25=+ t17,t24;t26=sqrt t25;t27=/ t15,t26;t28=* t26,t26;t29=* t8,t8;t30=- t28,t29;t31=+ t30,t1;t32=#;t33=* t32,t26;t34=/ t31,t33;t35=* t27,t34;t36=+ t13,t35;t37=- t14,t22;t38=/ t37,t26;t39=- t14,t38;t40=* t34,t34;t41=- t1,t40;t42=#;t43=- t41,t42;t44=f<0?g:h t43,t42,t41;t45=sqrt t44;t46=* t39,t45;t47=- t36,t46;t48=#;t49=- t48,t11;t50=* t10,t49;t51=+ t47,t50;t52=- t51,t14;t53=* t52,t52;t54=* t38,t34;t55=+ t22,t54;t56=* t27,t45;t57=- t55,t56;t58=* t20,t49;t59=+ t57,t58;t60=- t59,t14;t61=* t60,t60;t62=+ t53,t61;t63=sqrt t62;t64=* t63,t63;t65=* t8,t8;t66=- t64,t65;t67=+ t66,t1;t68=* t32,t63;t69=/ t67,t68;t70=* t69,t69;t0=- t1,t70;nonlinineq:>=,t1=#;t2=v3;t3=#;t4=* t2,t3;t5=#;t6=/ t4,t5;t7=cos t6;t8=v2;t9=* t7,t8;t10=#;t11=v4;t12=* t10,t11;t13=+ t9,t12;t14=#;t15=- t14,t13;t16=- t13,t14;t17=* t16,t16;t18=sin t6;t19=* t18,t8;t20=#;t21=* t20,t11;t22=+ t19,t21;t23=- t22,t14;t24=* t23,t23;t25=+ t17,t24;t26=sqrt t25;t27=/ t15,t26;t28=* t26,t26;t29=* t8,t8;t30=- t28,t29;t31=+ t30,t1;t32=#;t33=* t32,t26;t34=/ t31,t33;t35=* t27,t34;t36=+ t13,t35;t37=- t14,t22;t38=/ t37,t26;t39=- t14,t38;t40=* t34,t34;t41=- t1,t40;t42=#;t43=- t41,t42;t44=f<0?g:h t43,t42,t41;t45=sqrt t44;t46=* t39,t45;t47=- t36,t46;t48=#;t49=- t48,t11;t50=* t10,t49;t51=+ t47,t50;t52=- t14,t51;t53=- t51,t14;t54=* t53,t53;t55=* t38,t34;t56=+ t22,t55;t57=* t27,t45;t58=- t56,t57;t59=* t20,t49;t60=+ t58,t59;t61=- t60,t14;t62=* t61,t61;t63=+ t54,t62;t64=sqrt t63;t65=/ t52,t64;t66=* t64,t64;t67=* t8,t8;t68=- t66,t67;t69=+ t68,t1;t70=* t32,t64;t71=/ t69,t70;t72=* t65,t71;t73=+ t51,t72;t74=- t14,t60;t75=/ t74,t64;t76=- t14,t75;t77=* t71,t71;t78=- t1,t77;t79=- t78,t42;t80=f<0?g:h t79,t42,t78;t81=sqrt t80;t82=* t76,t81;t83=- t73,t82;t84=- t83,t14;t85=* t8,t8;t86=#;t87=- t85,t86;t88=sqrt t87;t89=#;t90=AtanRatioDegrees t88,t89;t91=* t32,t90;t92=v0;t93=- t92,t48;t94=* t91,t93;t95=* t94,t3;t96=/ t95,t5;t97=cos t96;t98=* t84,t97;t99=* t75,t71;t100=+ t60,t99;t101=* t65,t81;t102=- t100,t101;t103=- t102,t14;t104=sin t96;t105=* t103,t104;t106=- t98,t105;t107=#;t108=v5;t109=* t107,t108;t110=+ t106,t109;t111=- t110,t14;t112=* t111,t111;t113=* t84,t104;t114=* t103,t97;t115=+ t113,t114;t116=#;t117=* t116,t108;t118=+ t115,t117;t119=- t118,t14;t120=* t119,t119;t121=+ t112,t120;t122=sqrt t121;t123=* t122,t122;t124=* t8,t8;t125=- t123,t124;t126=+ t125,t1;t127=* t32,t122;t128=/ t126,t127;t129=* t128,t128;t0=- t1,t129;nonlinineq:>=,t1=#;t2=v3;t3=#;t4=* t2,t3;t5=#;t6=/ t4,t5;t7=cos t6;t8=v2;t9=* t7,t8;t10=#;t11=v4;t12=* t10,t11;t13=+ t9,t12;t14=#;t15=- t14,t13;t16=- t13,t14;t17=* t16,t16;t18=sin t6;t19=* t18,t8;t20=#;t21=* t20,t11;t22=+ t19,t21;t23=- t22,t14;t24=* t23,t23;t25=+ t17,t24;t26=sqrt t25;t27=/ t15,t26;t28=* t26,t26;t29=* t8,t8;t30=- t28,t29;t31=+ t30,t1;t32=#;t33=* t32,t26;t34=/ t31,t33;t35=* t27,t34;t36=+ t13,t35;t37=- t14,t22;t38=/ t37,t26;t39=- t14,t38;t40=* t34,t34;t41=- t1,t40;t42=#;t43=- t41,t42;t44=f<0?g:h t43,t42,t41;t45=sqrt t44;t46=* t39,t45;t47=- t36,t46;t48=#;t49=- t48,t11;t50=* t10,t49;t51=+ t47,t50;t52=- t14,t51;t53=- t51,t14;t54=* t53,t53;t55=* t38,t34;t56=+ t22,t55;t57=* t27,t45;t58=- t56,t57;t59=* t20,t49;t60=+ t58,t59;t61=- t60,t14;t62=* t61,t61;t63=+ t54,t62;t64=sqrt t63;t65=/ t52,t64;t66=* t64,t64;t67=* t8,t8;t68=- t66,t67;t69=+ t68,t1;t70=* t32,t64;t71=/ t69,t70;t72=* t65,t71;t73=+ t51,t72;t74=- t14,t60;t75=/ t74,t64;t76=- t14,t75;t77=* t71,t71;t78=- t1,t77;t79=- t78,t42;t80=f<0?g:h t79,t42,t78;t81=sqrt t80;t82=* t76,t81;t83=- t73,t82;t84=- t83,t14;t85=* t8,t8;t86=#;t87=- t85,t86;t88=sqrt t87;t89=#;t90=AtanRatioDegrees t88,t89;t91=* t32,t90;t92=v0;t93=- t92,t48;t94=* t91,t93;t95=* t94,t3;t96=/ t95,t5;t97=cos t96;t98=* t84,t97;t99=* t75,t71;t100=+ t60,t99;t101=* t65,t81;t102=- t100,t101;t103=- t102,t14;t104=sin t96;t105=* t103,t104;t106=- t98,t105;t107=#;t108=v5;t109=* t107,t108;t110=+ t106,t109;t111=- t14,t110;t112=- t110,t14;t113=* t112,t112;t114=* t84,t104;t115=* t103,t97;t116=+ t114,t115;t117=#;t118=* t117,t108;t119=+ t116,t118;t120=- t119,t14;t121=* t120,t120;t122=+ t113,t121;t123=sqrt t122;t124=/ t111,t123;t125=* t123,t123;t126=* t8,t8;t127=- t125,t126;t128=+ t127,t1;t129=* t32,t123;t130=/ t128,t129;t131=* t124,t130;t132=+ t110,t131;t133=- t14,t119;t134=/ t133,t123;t135=- t14,t134;t136=* t130,t130;t137=- t1,t136;t138=- t137,t42;t139=f<0?g:h t138,t42,t137;t140=sqrt t139;t141=* t135,t140;t142=- t132,t141;t143=- t48,t108;t144=* t107,t143;t145=+ t142,t144;t146=- t145,t14;t147=* t146,t146;t148=* t134,t130;t149=+ t119,t148;t150=* t124,t140;t151=- t149,t150;t152=* t117,t143;t153=+ t151,t152;t154=- t153,t14;t155=* t154,t154;t156=+ t147,t155;t157=sqrt t156;t158=* t157,t157;t159=* t8,t8;t160=- t158,t159;t161=+ t160,t1;t162=* t32,t157;t163=/ t161,t162;t164=* t163,t163;t0=- t1,t164;nonlinineq:==,t3=- t2,t1;t5=- t4,t1;t6=* t3,t5;t8=- t7,t1;t9=- t1,t8;t11=- t10,t1;t12=* t9,t11;t13=- t6,t12;t14=* t3,t11;t15=* t9,t5;t16=+ t14,t15;t17=AtanRatioDegrees t13,t16;t18=- t4,t1;t20=- t19,t1;t21=* t18,t20;t22=- t10,t1;t23=- t1,t22;t25=- t24,t1;t26=* t23,t25;t27=- t21,t26;t28=* t18,t25;t29=* t23,t20;t30=+ t28,t29;t31=AtanRatioDegrees t27,t30;t32=+ t17,t31;t34=+ t32,t33;t36=- t35,t1;t38=- t37,t1;t39=* t36,t38;t41=- t40,t1;t42=- t1,t41;t44=- t43,t1;t45=* t42,t44;t46=- t39,t45;t47=* t36,t44;t48=* t42,t38;t49=+ t47,t48;t50=AtanRatioDegrees t46,t49;t51=+ t34,t50;t52=- t37,t1;t54=- t53,t1;t55=* t52,t54;t56=- t43,t1;t57=- t1,t56;t59=- t58,t1;t60=* t57,t59;t61=- t55,t60;t62=* t52,t59;t63=* t57,t54;t64=+ t62,t63;t65=AtanRatioDegrees t61,t64;t66=+ t51,t65;t67=v1;t69=- t67,t68;t71=* t70,t69;t72=+ t66,t71;t73=#;t0=- t72,t73;nonlinineq:==,t3=+ t2,t1;t5=/ t3,t4;t6=#;t7=* t5,t6;t10=+ t9,t8;t11=/ t10,t4;t12=#;t13=* t11,t12;t14=+ t7,t13;t17=+ t16,t15;t18=/ t17,t4;t19=* t18,t6;t22=+ t21,t20;t23=/ t22,t4;t24=* t23,t12;t25=+ t19,t24;t0=- t14,t25;
79	2	2	0.459181	70	0.5	0.5	3.1415926535	180	0	-0.17	1.52648413377189e-11	0.011025	2	1e-06	1	0.00275625	0.0525	-0.0439992376588275	0.164207390471446	1	1	0	1	0	1	1e-06	0.00275625	1e-06	1e-06	0.011025	3.1415926535	180	-0.17	0	1.52648413377189e-11	2	1e-06	0.011025	3.1415926535	180	-0.17	0	1.52648413377189e-11	2	1e-06	1	1e-06	0.011025	3.1415926535	180	-0.17	0	1.52648413377189e-11	2	1e-06	1	0.00275625	0.0525	-0.0439992376588275	0.164207390471446	1e-06	0.011025	3.1415926535	180	-0.17	0	1.52648413377189e-11	2	1e-06	1	0.00275625	0.0525	-0.0439992376588275	0.164207390471446	1e-06	360	1e-06	-0.707106781138927	-0.707106781234168
6	19.632384971166	3.61908701233786	0.476075632768228	62.7967461821698	0.999999999969768	0.198706152951337
```
