## supplemental_material for "Response to Tavares et al., “Covariation analysis with improved parameters reveals conservation in lncRNA structures”": two-glycine.r2r_meta

```
intermediate/two-glycine.cons.sto
pedagogical/two-glycine.sto	oneseq	Bsu-1
pedagogical/two-glycine.sto	oneseq	Bsu-2
```
