## supplemental_material for "Response to Tavares et al., “Covariation analysis with improved parameters reveals conservation in lncRNA structures”": TwoBasePairs.r2r_meta

```
intermediate/TwoBasePairs.cons.sto
pedagogical/TwoBasePairs.sto	oneseq	seq
```
