## supplemental_material for "Response to Tavares et al., “Covariation analysis with improved parameters reveals conservation in lncRNA structures”": uneven-internal-loop.r2r_meta

```
intermediate/uneven-internal-loop.cons.sto
pedagogical/uneven-internal-loop.sto	oneseq	seq	define	layout	default
pedagogical/uneven-internal-loop.sto	oneseq	seq	define	layout	broken-left
pedagogical/uneven-internal-loop.sto	oneseq	seq	define	layout	anyangle
pedagogical/uneven-internal-loop.sto	oneseq	seq	define	layout	left-turn-multistem
pedagogical/uneven-internal-loop.sto	oneseq	seq	define	layout	left-turn
```
