## supplemental_material for "Response to Tavares et al., “Covariation analysis with improved parameters reveals conservation in lncRNA structures”": uneven-internal-loop.r2r_meta.solver-cache

```
0
bounds=1000;obj:t1=v4;t2=#;t3=/ t1,t2;t4=#;t5=- t1,t4;t6=* t5,t5;t7=v3;t8=- t7,t4;t9=* t8,t8;t10=+ t6,t9;t11=sqrt t10;t12=/ t5,t11;t13=#;t14=* t12,t13;t15=/ t8,t11;t16=- t14,t15;t17=#;t18=v5;t19=/ t18,t2;t20=/ t19,t2;t21=#;t22=* t20,t21;t23=#;t24=/ t22,t23;t25=sin t24;t26=/ t17,t25;t27=* t16,t26;t28=/ t18,t2;t29=* t28,t21;t30=/ t29,t23;t31=cos t30;t32=* t27,t31;t33=+ t3,t32;t34=- t4,t33;t35=- t34,t4;t36=+ t33,t35;t37=v1;t38=- t36,t37;t39=* t38,t38;t40=/ t7,t2;t41=* t15,t13;t42=+ t12,t41;t43=* t42,t26;t44=* t43,t31;t45=+ t40,t44;t46=- t4,t45;t47=+ t45,t46;t48=v0;t49=- t47,t48;t50=* t49,t49;t51=+ t39,t50;t52=sqrt t51;t53=v2;t54=- t52,t53;t55=- t52,t53;t56=* t54,t55;t57=/ t18,t2;t58=#;t59=* t57,t58;t60=/ t59,t23;t61=cos t60;t62=* t34,t61;t63=sin t60;t64=* t46,t63;t65=- t62,t64;t66=+ t33,t65;t67=- t66,t37;t68=* t67,t67;t69=* t34,t63;t70=* t46,t61;t71=+ t69,t70;t72=+ t45,t71;t73=- t72,t48;t74=* t73,t73;t75=+ t68,t74;t76=sqrt t75;t77=- t76,t53;t78=- t76,t53;t79=* t77,t78;t80=+ t56,t79;t81=* t18,t2;t82=/ t81,t2;t83=* t82,t58;t84=/ t83,t23;t85=cos t84;t86=* t34,t85;t87=sin t84;t88=* t46,t87;t89=- t86,t88;t90=+ t33,t89;t91=- t90,t37;t92=* t91,t91;t93=* t34,t87;t94=* t46,t85;t95=+ t93,t94;t96=+ t45,t95;t97=- t96,t48;t98=* t97,t97;t99=+ t92,t98;t100=sqrt t99;t101=- t100,t53;t102=- t100,t53;t103=* t101,t102;t104=+ t80,t103;t105=#;t106=+ t1,t105;t107=#;t108=+ t106,t107;t109=/ t108,t2;t110=- t107,t106;t111=* t110,t110;t112=#;t113=+ t7,t112;t114=- t4,t113;t115=* t114,t114;t116=+ t111,t115;t117=sqrt t116;t118=/ t110,t117;t119=* t118,t13;t120=/ t114,t117;t121=- t119,t120;t122=v6;t123=/ t122,t2;t124=#;t125=/ t123,t124;t126=* t125,t21;t127=/ t126,t23;t128=sin t127;t129=/ t17,t128;t130=* t121,t129;t131=/ t122,t2;t132=* t131,t21;t133=/ t132,t23;t134=cos t133;t135=* t130,t134;t136=+ t109,t135;t137=- t106,t136;t138=- t137,t4;t139=+ t136,t138;t140=- t139,t37;t141=* t140,t140;t142=/ t113,t2;t143=* t120,t13;t144=+ t118,t143;t145=* t144,t129;t146=* t145,t134;t147=+ t142,t146;t148=- t113,t147;t149=+ t147,t148;t150=- t149,t48;t151=* t150,t150;t152=+ t141,t151;t153=sqrt t152;t154=- t153,t53;t155=- t153,t53;t156=* t154,t155;t157=+ t104,t156;t158=/ t122,t124;t159=* t158,t58;t160=/ t159,t23;t161=cos t160;t162=* t137,t161;t163=sin t160;t164=* t148,t163;t165=- t162,t164;t166=+ t136,t165;t167=- t166,t37;t168=* t167,t167;t169=* t137,t163;t170=* t148,t161;t171=+ t169,t170;t172=+ t147,t171;t173=- t172,t48;t174=* t173,t173;t175=+ t168,t174;t176=sqrt t175;t177=- t176,t53;t178=- t176,t53;t179=* t177,t178;t180=+ t157,t179;t181=* t122,t2;t182=/ t181,t124;t183=* t182,t58;t184=/ t183,t23;t185=cos t184;t186=* t137,t185;t187=sin t184;t188=* t148,t187;t189=- t186,t188;t190=+ t136,t189;t191=- t190,t37;t192=* t191,t191;t193=* t137,t187;t194=* t148,t185;t195=+ t193,t194;t196=+ t147,t195;t197=- t196,t48;t198=* t197,t197;t199=+ t192,t198;t200=sqrt t199;t201=- t200,t53;t202=- t200,t53;t203=* t201,t202;t204=+ t180,t203;t205=#;t206=* t122,t205;t207=/ t206,t124;t208=* t207,t58;t209=/ t208,t23;t210=cos t209;t211=* t137,t210;t212=sin t209;t213=* t148,t212;t214=- t211,t213;t215=+ t136,t214;t216=- t215,t37;t217=* t216,t216;t218=* t137,t212;t219=* t148,t210;t220=+ t218,t219;t221=+ t147,t220;t222=- t221,t48;t223=* t222,t222;t224=+ t217,t223;t225=sqrt t224;t226=- t225,t53;t227=- t225,t53;t228=* t226,t227;t229=+ t204,t228;t230=#;t231=* t122,t230;t232=/ t231,t124;t233=* t232,t58;t234=/ t233,t23;t235=cos t234;t236=* t137,t235;t237=sin t234;t238=* t148,t237;t239=- t236,t238;t240=+ t136,t239;t241=- t240,t37;t242=* t241,t241;t243=* t137,t237;t244=* t148,t235;t245=+ t243,t244;t246=+ t147,t245;t247=- t246,t48;t248=* t247,t247;t249=+ t242,t248;t250=sqrt t249;t251=- t250,t53;t252=- t250,t53;t253=* t251,t252;t254=+ t229,t253;t255=* t122,t124;t256=/ t255,t124;t257=* t256,t58;t258=/ t257,t23;t259=cos t258;t260=* t137,t259;t261=sin t258;t262=* t148,t261;t263=- t260,t262;t264=+ t136,t263;t265=- t264,t37;t266=* t265,t265;t267=* t137,t261;t268=* t148,t259;t269=+ t267,t268;t270=+ t147,t269;t271=- t270,t48;t272=* t271,t271;t273=+ t266,t272;t274=sqrt t273;t275=- t274,t53;t276=- t274,t53;t277=* t275,t276;t0=+ t254,t277;ineqlist0:nonlinineqlist2:nonlinineq:==,t1=#;t2=v5;t3=#;t4=/ t2,t3;t5=/ t4,t3;t6=#;t7=* t5,t6;t8=#;t9=/ t7,t8;t10=sin t9;t11=/ t1,t10;t14=- t13,t12;t15=* t14,t14;t17=- t16,t12;t18=* t17,t17;t19=+ t15,t18;t20=sqrt t19;t21=/ t20,t3;t22=/ t2,t3;t23=* t22,t6;t24=/ t23,t8;t25=sin t24;t26=/ t21,t25;t0=- t11,t26;nonlinineq:==,t1=#;t2=v6;t3=#;t4=/ t2,t3;t5=#;t6=/ t4,t5;t7=#;t8=* t6,t7;t9=#;t10=/ t8,t9;t11=sin t10;t12=/ t1,t11;t15=- t14,t13;t16=* t15,t15;t19=- t18,t17;t20=* t19,t19;t21=+ t16,t20;t22=sqrt t21;t23=/ t22,t3;t24=/ t2,t3;t25=* t24,t7;t26=/ t25,t9;t27=sin t26;t28=/ t23,t27;t0=- t12,t28;
31	-0.259181	0	0.259181	-0.518362	-2.3272687310302e-11	90	90	2	0	4.48965921697616e-11	0.0525	3.14159265358979	180	3.1415926535	7.63242066885947e-12	0.17	-0.17	5	3	4	1e-06	0.0525	2	3.14159265358979	180	1e-06	0.0525	2	5	3.14159265358979	180
7	-0.134039903104213	0.0368408701003561	0.167819841323368	-0.0971995055100611	-0.0971987519483856	196.450883709518	158.395685296179
```
