## supplemental_material for "Response to Tavares et al., “Covariation analysis with improved parameters reveals conservation in lncRNA structures”": 00credits.txt

```
The files in this directory correspond to motifs published in (Wang, et al., 2008)

http://www.ncbi.nlm.nih.gov/pubmed/18374645
```
