## supplemental_material for "Response to Tavares et al., “Covariation analysis with improved parameters reveals conservation in lncRNA structures”": SAH.r2r_meta

```
intermediate/SAH.cons.sto
intermediate/SAH-P2.cons.sto
intermediate/SAH.cons.sto	define	showPlace	1
```
