## supplemental_material for "Response to Tavares et al., “Covariation analysis with improved parameters reveals conservation in lncRNA structures”": SAM-IV.r2r_meta

```
intermediate/SAM-IV.cons.sto
SAM-IV/SAM-IV.sto	oneseq	NC_003888.3/2308784-2308334
intermediate/SAM-IV.cons.sto	define	Weinberg2008-Fig1	1	define	multistem	original
intermediate/SAM-IV.cons.sto	define	multistem	original
intermediate/SAM-IV.cons.sto	define	multistem	bulgey
intermediate/SAM-IV.cons.sto	define	multistem	solver
intermediate/SAM-IV.cons.sto	define	multistem	solver2
intermediate/SAM-IV.cons.sto	define	multistem	original	define	internalloop	turn
intermediate/SAM-IV.cons.sto	define	multistem	original	define	internalloop	solver
intermediate/SAM-IV.cons.sto	define	multistem	original	define	internalloop	solver2
intermediate/SAM-IV.cons.sto	define	multistem	original	define	internalloop	solver3
SAM-IV/SAM-IV.sto	oneseq	NC_003888.3/2308784-2308334	define	multistem	solver	define	internalloop	solver2
SAM-IV/SAM-IV.sto	oneseq	NC_003888.3/2308784-2308334	define	multistem	original
intermediate/SAM-IV.cons.sto	define	pseudoknot	1
intermediate/SAM-IV.cons.sto	define	pseudoknot	2
SAM-IV/SAM-IV.sto	oneseq	NC_003888.3/2308784-2308334	define	pseudoknot	1
SAM-IV/SAM-IV.sto	oneseq	NC_003888.3/2308784-2308334	define	pseudoknot	2
intermediate/SAM-IV.cons.sto	skeleton-with-pairbonds
```
