## supplemental_material for "Response to Tavares et al., “Covariation analysis with improved parameters reveals conservation in lncRNA structures”": SAM-IV.r2r_meta.solver-cache

```
0
bounds=1000;obj:t1=v1;t2=#;t3=* t1,t2;t4=#;t5=/ t3,t4;t6=cos t5;t7=v0;t8=* t6,t7;t9=#;t10=- t8,t9;t11=* t10,t10;t12=sin t5;t13=* t12,t7;t14=- t13,t9;t15=* t14,t14;t16=+ t11,t15;t17=sqrt t16;t18=#;t19=v2;t20=* t18,t19;t21=+ t8,t20;t22=- t9,t21;t23=- t21,t9;t24=* t23,t23;t25=#;t26=* t25,t19;t27=+ t13,t26;t28=- t27,t9;t29=* t28,t28;t30=+ t24,t29;t31=sqrt t30;t32=/ t22,t31;t33=* t31,t31;t34=* t7,t7;t35=- t33,t34;t36=#;t37=+ t35,t36;t38=#;t39=* t38,t31;t40=/ t37,t39;t41=* t32,t40;t42=+ t21,t41;t43=- t9,t27;t44=/ t43,t31;t45=- t9,t44;t46=* t40,t40;t47=- t36,t46;t48=#;t49=- t47,t48;t50=f<0?g:h t49,t48,t47;t51=sqrt t50;t52=* t45,t51;t53=- t42,t52;t54=- t53,t20;t55=- t54,t9;t56=* t55,t55;t57=* t44,t40;t58=+ t27,t57;t59=* t32,t51;t60=- t58,t59;t61=- t60,t26;t62=- t61,t9;t63=* t62,t62;t64=+ t56,t63;t65=sqrt t64;t66=- t17,t65;t67=- t17,t65;t68=* t66,t67;t69=#;t70=- t69,t19;t71=* t18,t70;t72=+ t53,t71;t73=- t72,t9;t74=* t73,t73;t75=* t25,t70;t76=+ t60,t75;t77=- t76,t9;t78=* t77,t77;t79=+ t74,t78;t80=sqrt t79;t81=- t9,t72;t82=- t72,t9;t83=* t82,t82;t84=- t76,t9;t85=* t84,t84;t86=+ t83,t85;t87=sqrt t86;t88=/ t81,t87;t89=* t87,t87;t90=* t7,t7;t91=- t89,t90;t92=+ t91,t36;t93=* t38,t87;t94=/ t92,t93;t95=* t88,t94;t96=+ t72,t95;t97=- t9,t76;t98=/ t97,t87;t99=- t9,t98;t100=* t94,t94;t101=- t36,t100;t102=- t101,t48;t103=f<0?g:h t102,t48,t101;t104=sqrt t103;t105=* t99,t104;t106=- t96,t105;t107=- t106,t9;t108=* t107,t107;t109=* t98,t94;t110=+ t76,t109;t111=* t88,t104;t112=- t110,t111;t113=- t112,t9;t114=* t113,t113;t115=+ t108,t114;t116=sqrt t115;t117=- t80,t116;t118=- t80,t116;t119=* t117,t118;t120=+ t68,t119;t121=- t106,t9;t122=* t7,t7;t123=#;t124=- t122,t123;t125=sqrt t124;t126=#;t127=AtanRatioDegrees t125,t126;t128=* t38,t127;t129=#;t130=* t128,t129;t131=* t130,t2;t132=/ t131,t4;t133=cos t132;t134=* t121,t133;t135=- t112,t9;t136=sin t132;t137=* t135,t136;t138=- t134,t137;t139=- t138,t9;t140=* t139,t139;t141=* t121,t136;t142=* t135,t133;t143=+ t141,t142;t144=- t143,t9;t145=* t144,t144;t146=+ t140,t145;t147=sqrt t146;t148=#;t149=v3;t150=* t148,t149;t151=+ t138,t150;t152=- t9,t151;t153=- t151,t9;t154=* t153,t153;t155=* t18,t149;t156=+ t143,t155;t157=- t156,t9;t158=* t157,t157;t159=+ t154,t158;t160=sqrt t159;t161=/ t152,t160;t162=* t160,t160;t163=* t7,t7;t164=- t162,t163;t165=+ t164,t36;t166=* t38,t160;t167=/ t165,t166;t168=* t161,t167;t169=+ t151,t168;t170=- t9,t156;t171=/ t170,t160;t172=- t9,t171;t173=* t167,t167;t174=- t36,t173;t175=- t174,t48;t176=f<0?g:h t175,t48,t174;t177=sqrt t176;t178=* t172,t177;t179=- t169,t178;t180=- t179,t150;t181=- t180,t9;t182=* t181,t181;t183=* t171,t167;t184=+ t156,t183;t185=* t161,t177;t186=- t184,t185;t187=- t186,t155;t188=- t187,t9;t189=* t188,t188;t190=+ t182,t189;t191=sqrt t190;t192=- t147,t191;t193=- t147,t191;t194=* t192,t193;t195=+ t120,t194;t196=- t69,t149;t197=* t148,t196;t198=+ t179,t197;t199=- t198,t9;t200=* t199,t199;t201=* t18,t196;t202=+ t186,t201;t203=- t202,t9;t204=* t203,t203;t205=+ t200,t204;t206=sqrt t205;t207=#;t208=v4;t209=* t207,t208;t210=+ t198,t209;t211=- t9,t210;t212=- t210,t9;t213=* t212,t212;t214=- t202,t9;t215=* t214,t214;t216=+ t213,t215;t217=sqrt t216;t218=/ t211,t217;t219=* t217,t217;t220=* t7,t7;t221=- t219,t220;t222=+ t221,t36;t223=* t38,t217;t224=/ t222,t223;t225=* t218,t224;t226=+ t210,t225;t227=- t9,t202;t228=/ t227,t217;t229=- t9,t228;t230=* t224,t224;t231=- t36,t230;t232=- t231,t48;t233=f<0?g:h t232,t48,t231;t234=sqrt t233;t235=* t229,t234;t236=- t226,t235;t237=- t236,t209;t238=- t237,t9;t239=* t238,t238;t240=* t228,t224;t241=+ t202,t240;t242=* t218,t234;t243=- t241,t242;t244=- t243,t9;t245=- t244,t9;t246=* t245,t245;t247=+ t239,t246;t248=sqrt t247;t249=- t206,t248;t250=- t206,t248;t251=* t249,t250;t252=+ t195,t251;t253=- t69,t208;t254=* t207,t253;t255=+ t236,t254;t256=- t255,t9;t257=* t256,t256;t258=- t243,t9;t259=* t258,t258;t260=+ t257,t259;t261=sqrt t260;t262=- t9,t255;t263=- t255,t9;t264=* t263,t263;t265=- t243,t9;t266=* t265,t265;t267=+ t264,t266;t268=sqrt t267;t269=/ t262,t268;t270=* t268,t268;t271=* t7,t7;t272=- t270,t271;t273=+ t272,t36;t274=* t38,t268;t275=/ t273,t274;t276=* t269,t275;t277=+ t255,t276;t278=- t9,t243;t279=/ t278,t268;t280=- t9,t279;t281=* t275,t275;t282=- t36,t281;t283=- t282,t48;t284=f<0?g:h t283,t48,t282;t285=sqrt t284;t286=* t280,t285;t287=- t277,t286;t288=- t287,t9;t289=* t288,t288;t290=* t279,t275;t291=+ t243,t290;t292=* t269,t285;t293=- t291,t292;t294=- t293,t9;t295=* t294,t294;t296=+ t289,t295;t297=sqrt t296;t298=- t261,t297;t299=- t261,t297;t300=* t298,t299;t0=+ t252,t300;ineqlist6:ineq>=,1:2,;ineq<=,1:2,;ineq>=,1:3,;ineq<=,1:3,;ineq>=,1:4,;ineq<=,1:4,;nonlinineqlist7:nonlinineq:>=,t1=v0;t2=* t1,t1;t3=#;t4=- t2,t3;t5=#;t0=- t4,t5;nonlinineq:>=,t1=#;t2=v1;t3=#;t4=* t2,t3;t5=#;t6=/ t4,t5;t7=cos t6;t8=v0;t9=* t7,t8;t10=#;t11=v2;t12=* t10,t11;t13=+ t9,t12;t14=#;t15=- t13,t14;t16=* t15,t15;t17=sin t6;t18=* t17,t8;t19=#;t20=* t19,t11;t21=+ t18,t20;t22=- t21,t14;t23=* t22,t22;t24=+ t16,t23;t25=sqrt t24;t26=* t25,t25;t27=* t8,t8;t28=- t26,t27;t29=+ t28,t1;t30=#;t31=* t30,t25;t32=/ t29,t31;t33=* t32,t32;t0=- t1,t33;nonlinineq:>=,t1=#;t2=v1;t3=#;t4=* t2,t3;t5=#;t6=/ t4,t5;t7=cos t6;t8=v0;t9=* t7,t8;t10=#;t11=v2;t12=* t10,t11;t13=+ t9,t12;t14=#;t15=- t14,t13;t16=- t13,t14;t17=* t16,t16;t18=sin t6;t19=* t18,t8;t20=#;t21=* t20,t11;t22=+ t19,t21;t23=- t22,t14;t24=* t23,t23;t25=+ t17,t24;t26=sqrt t25;t27=/ t15,t26;t28=* t26,t26;t29=* t8,t8;t30=- t28,t29;t31=+ t30,t1;t32=#;t33=* t32,t26;t34=/ t31,t33;t35=* t27,t34;t36=+ t13,t35;t37=- t14,t22;t38=/ t37,t26;t39=- t14,t38;t40=* t34,t34;t41=- t1,t40;t42=#;t43=- t41,t42;t44=f<0?g:h t43,t42,t41;t45=sqrt t44;t46=* t39,t45;t47=- t36,t46;t48=#;t49=- t48,t11;t50=* t10,t49;t51=+ t47,t50;t52=- t51,t14;t53=* t52,t52;t54=* t38,t34;t55=+ t22,t54;t56=* t27,t45;t57=- t55,t56;t58=* t20,t49;t59=+ t57,t58;t60=- t59,t14;t61=* t60,t60;t62=+ t53,t61;t63=sqrt t62;t64=* t63,t63;t65=* t8,t8;t66=- t64,t65;t67=+ t66,t1;t68=* t32,t63;t69=/ t67,t68;t70=* t69,t69;t0=- t1,t70;nonlinineq:>=,t1=#;t2=v1;t3=#;t4=* t2,t3;t5=#;t6=/ t4,t5;t7=cos t6;t8=v0;t9=* t7,t8;t10=#;t11=v2;t12=* t10,t11;t13=+ t9,t12;t14=#;t15=- t14,t13;t16=- t13,t14;t17=* t16,t16;t18=sin t6;t19=* t18,t8;t20=#;t21=* t20,t11;t22=+ t19,t21;t23=- t22,t14;t24=* t23,t23;t25=+ t17,t24;t26=sqrt t25;t27=/ t15,t26;t28=* t26,t26;t29=* t8,t8;t30=- t28,t29;t31=+ t30,t1;t32=#;t33=* t32,t26;t34=/ t31,t33;t35=* t27,t34;t36=+ t13,t35;t37=- t14,t22;t38=/ t37,t26;t39=- t14,t38;t40=* t34,t34;t41=- t1,t40;t42=#;t43=- t41,t42;t44=f<0?g:h t43,t42,t41;t45=sqrt t44;t46=* t39,t45;t47=- t36,t46;t48=#;t49=- t48,t11;t50=* t10,t49;t51=+ t47,t50;t52=- t14,t51;t53=- t51,t14;t54=* t53,t53;t55=* t38,t34;t56=+ t22,t55;t57=* t27,t45;t58=- t56,t57;t59=* t20,t49;t60=+ t58,t59;t61=- t60,t14;t62=* t61,t61;t63=+ t54,t62;t64=sqrt t63;t65=/ t52,t64;t66=* t64,t64;t67=* t8,t8;t68=- t66,t67;t69=+ t68,t1;t70=* t32,t64;t71=/ t69,t70;t72=* t65,t71;t73=+ t51,t72;t74=- t14,t60;t75=/ t74,t64;t76=- t14,t75;t77=* t71,t71;t78=- t1,t77;t79=- t78,t42;t80=f<0?g:h t79,t42,t78;t81=sqrt t80;t82=* t76,t81;t83=- t73,t82;t84=- t83,t14;t85=* t8,t8;t86=#;t87=- t85,t86;t88=sqrt t87;t89=#;t90=AtanRatioDegrees t88,t89;t91=* t32,t90;t92=#;t93=* t91,t92;t94=* t93,t3;t95=/ t94,t5;t96=cos t95;t97=* t84,t96;t98=* t75,t71;t99=+ t60,t98;t100=* t65,t81;t101=- t99,t100;t102=- t101,t14;t103=sin t95;t104=* t102,t103;t105=- t97,t104;t106=#;t107=v3;t108=* t106,t107;t109=+ t105,t108;t110=- t109,t14;t111=* t110,t110;t112=* t84,t103;t113=* t102,t96;t114=+ t112,t113;t115=* t10,t107;t116=+ t114,t115;t117=- t116,t14;t118=* t117,t117;t119=+ t111,t118;t120=sqrt t119;t121=* t120,t120;t122=* t8,t8;t123=- t121,t122;t124=+ t123,t1;t125=* t32,t120;t126=/ t124,t125;t127=* t126,t126;t0=- t1,t127;nonlinineq:>=,t1=#;t2=v1;t3=#;t4=* t2,t3;t5=#;t6=/ t4,t5;t7=cos t6;t8=v0;t9=* t7,t8;t10=#;t11=v2;t12=* t10,t11;t13=+ t9,t12;t14=#;t15=- t14,t13;t16=- t13,t14;t17=* t16,t16;t18=sin t6;t19=* t18,t8;t20=#;t21=* t20,t11;t22=+ t19,t21;t23=- t22,t14;t24=* t23,t23;t25=+ t17,t24;t26=sqrt t25;t27=/ t15,t26;t28=* t26,t26;t29=* t8,t8;t30=- t28,t29;t31=+ t30,t1;t32=#;t33=* t32,t26;t34=/ t31,t33;t35=* t27,t34;t36=+ t13,t35;t37=- t14,t22;t38=/ t37,t26;t39=- t14,t38;t40=* t34,t34;t41=- t1,t40;t42=#;t43=- t41,t42;t44=f<0?g:h t43,t42,t41;t45=sqrt t44;t46=* t39,t45;t47=- t36,t46;t48=#;t49=- t48,t11;t50=* t10,t49;t51=+ t47,t50;t52=- t14,t51;t53=- t51,t14;t54=* t53,t53;t55=* t38,t34;t56=+ t22,t55;t57=* t27,t45;t58=- t56,t57;t59=* t20,t49;t60=+ t58,t59;t61=- t60,t14;t62=* t61,t61;t63=+ t54,t62;t64=sqrt t63;t65=/ t52,t64;t66=* t64,t64;t67=* t8,t8;t68=- t66,t67;t69=+ t68,t1;t70=* t32,t64;t71=/ t69,t70;t72=* t65,t71;t73=+ t51,t72;t74=- t14,t60;t75=/ t74,t64;t76=- t14,t75;t77=* t71,t71;t78=- t1,t77;t79=- t78,t42;t80=f<0?g:h t79,t42,t78;t81=sqrt t80;t82=* t76,t81;t83=- t73,t82;t84=- t83,t14;t85=* t8,t8;t86=#;t87=- t85,t86;t88=sqrt t87;t89=#;t90=AtanRatioDegrees t88,t89;t91=* t32,t90;t92=#;t93=* t91,t92;t94=* t93,t3;t95=/ t94,t5;t96=cos t95;t97=* t84,t96;t98=* t75,t71;t99=+ t60,t98;t100=* t65,t81;t101=- t99,t100;t102=- t101,t14;t103=sin t95;t104=* t102,t103;t105=- t97,t104;t106=#;t107=v3;t108=* t106,t107;t109=+ t105,t108;t110=- t14,t109;t111=- t109,t14;t112=* t111,t111;t113=* t84,t103;t114=* t102,t96;t115=+ t113,t114;t116=* t10,t107;t117=+ t115,t116;t118=- t117,t14;t119=* t118,t118;t120=+ t112,t119;t121=sqrt t120;t122=/ t110,t121;t123=* t121,t121;t124=* t8,t8;t125=- t123,t124;t126=+ t125,t1;t127=* t32,t121;t128=/ t126,t127;t129=* t122,t128;t130=+ t109,t129;t131=- t14,t117;t132=/ t131,t121;t133=- t14,t132;t134=* t128,t128;t135=- t1,t134;t136=- t135,t42;t137=f<0?g:h t136,t42,t135;t138=sqrt t137;t139=* t133,t138;t140=- t130,t139;t141=- t48,t107;t142=* t106,t141;t143=+ t140,t142;t144=#;t145=v4;t146=* t144,t145;t147=+ t143,t146;t148=- t147,t14;t149=* t148,t148;t150=* t132,t128;t151=+ t117,t150;t152=* t122,t138;t153=- t151,t152;t154=* t10,t141;t155=+ t153,t154;t156=- t155,t14;t157=* t156,t156;t158=+ t149,t157;t159=sqrt t158;t160=* t159,t159;t161=* t8,t8;t162=- t160,t161;t163=+ t162,t1;t164=* t32,t159;t165=/ t163,t164;t166=* t165,t165;t0=- t1,t166;nonlinineq:>=,t1=#;t2=v1;t3=#;t4=* t2,t3;t5=#;t6=/ t4,t5;t7=cos t6;t8=v0;t9=* t7,t8;t10=#;t11=v2;t12=* t10,t11;t13=+ t9,t12;t14=#;t15=- t14,t13;t16=- t13,t14;t17=* t16,t16;t18=sin t6;t19=* t18,t8;t20=#;t21=* t20,t11;t22=+ t19,t21;t23=- t22,t14;t24=* t23,t23;t25=+ t17,t24;t26=sqrt t25;t27=/ t15,t26;t28=* t26,t26;t29=* t8,t8;t30=- t28,t29;t31=+ t30,t1;t32=#;t33=* t32,t26;t34=/ t31,t33;t35=* t27,t34;t36=+ t13,t35;t37=- t14,t22;t38=/ t37,t26;t39=- t14,t38;t40=* t34,t34;t41=- t1,t40;t42=#;t43=- t41,t42;t44=f<0?g:h t43,t42,t41;t45=sqrt t44;t46=* t39,t45;t47=- t36,t46;t48=#;t49=- t48,t11;t50=* t10,t49;t51=+ t47,t50;t52=- t14,t51;t53=- t51,t14;t54=* t53,t53;t55=* t38,t34;t56=+ t22,t55;t57=* t27,t45;t58=- t56,t57;t59=* t20,t49;t60=+ t58,t59;t61=- t60,t14;t62=* t61,t61;t63=+ t54,t62;t64=sqrt t63;t65=/ t52,t64;t66=* t64,t64;t67=* t8,t8;t68=- t66,t67;t69=+ t68,t1;t70=* t32,t64;t71=/ t69,t70;t72=* t65,t71;t73=+ t51,t72;t74=- t14,t60;t75=/ t74,t64;t76=- t14,t75;t77=* t71,t71;t78=- t1,t77;t79=- t78,t42;t80=f<0?g:h t79,t42,t78;t81=sqrt t80;t82=* t76,t81;t83=- t73,t82;t84=- t83,t14;t85=* t8,t8;t86=#;t87=- t85,t86;t88=sqrt t87;t89=#;t90=AtanRatioDegrees t88,t89;t91=* t32,t90;t92=#;t93=* t91,t92;t94=* t93,t3;t95=/ t94,t5;t96=cos t95;t97=* t84,t96;t98=* t75,t71;t99=+ t60,t98;t100=* t65,t81;t101=- t99,t100;t102=- t101,t14;t103=sin t95;t104=* t102,t103;t105=- t97,t104;t106=#;t107=v3;t108=* t106,t107;t109=+ t105,t108;t110=- t14,t109;t111=- t109,t14;t112=* t111,t111;t113=* t84,t103;t114=* t102,t96;t115=+ t113,t114;t116=* t10,t107;t117=+ t115,t116;t118=- t117,t14;t119=* t118,t118;t120=+ t112,t119;t121=sqrt t120;t122=/ t110,t121;t123=* t121,t121;t124=* t8,t8;t125=- t123,t124;t126=+ t125,t1;t127=* t32,t121;t128=/ t126,t127;t129=* t122,t128;t130=+ t109,t129;t131=- t14,t117;t132=/ t131,t121;t133=- t14,t132;t134=* t128,t128;t135=- t1,t134;t136=- t135,t42;t137=f<0?g:h t136,t42,t135;t138=sqrt t137;t139=* t133,t138;t140=- t130,t139;t141=- t48,t107;t142=* t106,t141;t143=+ t140,t142;t144=#;t145=v4;t146=* t144,t145;t147=+ t143,t146;t148=- t14,t147;t149=- t147,t14;t150=* t149,t149;t151=* t132,t128;t152=+ t117,t151;t153=* t122,t138;t154=- t152,t153;t155=* t10,t141;t156=+ t154,t155;t157=- t156,t14;t158=* t157,t157;t159=+ t150,t158;t160=sqrt t159;t161=/ t148,t160;t162=* t160,t160;t163=* t8,t8;t164=- t162,t163;t165=+ t164,t1;t166=* t32,t160;t167=/ t165,t166;t168=* t161,t167;t169=+ t147,t168;t170=- t14,t156;t171=/ t170,t160;t172=- t14,t171;t173=* t167,t167;t174=- t1,t173;t175=- t174,t42;t176=f<0?g:h t175,t42,t174;t177=sqrt t176;t178=* t172,t177;t179=- t169,t178;t180=- t48,t145;t181=* t144,t180;t182=+ t179,t181;t183=- t182,t14;t184=* t183,t183;t185=* t171,t167;t186=+ t156,t185;t187=* t161,t177;t188=- t186,t187;t189=- t188,t14;t190=* t189,t189;t191=+ t184,t190;t192=sqrt t191;t193=* t192,t192;t194=* t8,t8;t195=- t193,t194;t196=+ t195,t1;t197=* t32,t192;t198=/ t196,t197;t199=* t198,t198;t0=- t1,t199;nonlinineq:==,t3=- t2,t1;t5=- t4,t1;t6=* t3,t5;t8=- t7,t1;t9=- t1,t8;t11=- t10,t1;t12=* t9,t11;t13=- t6,t12;t14=* t3,t11;t15=* t9,t5;t16=+ t14,t15;t17=AtanRatioDegrees t13,t16;t18=- t4,t1;t20=- t19,t1;t21=* t18,t20;t22=- t10,t1;t23=- t1,t22;t25=- t24,t1;t26=* t23,t25;t27=- t21,t26;t28=* t18,t25;t29=* t23,t20;t30=+ t28,t29;t31=AtanRatioDegrees t27,t30;t32=+ t17,t31;t34=+ t32,t33;t36=- t35,t1;t38=- t37,t1;t39=* t36,t38;t41=- t40,t1;t42=- t1,t41;t44=- t43,t1;t45=* t42,t44;t46=- t39,t45;t47=* t36,t44;t48=* t42,t38;t49=+ t47,t48;t50=AtanRatioDegrees t46,t49;t51=+ t34,t50;t52=- t37,t1;t54=- t53,t1;t55=* t52,t54;t56=- t43,t1;t57=- t1,t56;t59=- t58,t1;t60=* t57,t59;t61=- t55,t60;t62=* t52,t59;t63=* t57,t54;t64=+ t62,t63;t65=AtanRatioDegrees t61,t64;t66=+ t51,t65;t67=- t53,t1;t69=- t68,t1;t70=* t67,t69;t71=- t58,t1;t72=- t1,t71;t74=- t73,t1;t75=* t72,t74;t76=- t70,t75;t77=* t67,t74;t78=* t72,t69;t79=+ t77,t78;t80=AtanRatioDegrees t76,t79;t81=+ t66,t80;t82=#;t84=* t83,t82;t85=+ t81,t84;t86=#;t0=- t85,t86;
93	0.459181	70	0	0	0	3.1415926535	180	0	-0.17	1.52648413377189e-11	0.011025	2	1e-06	1	0.00275625	0.0525	3	7.63242066885947e-12	0.17	0	1	0	1	0	1	1e-06	0.00275625	1e-06	1e-06	0.011025	3.1415926535	180	-0.17	0	1.52648413377189e-11	2	1e-06	0.011025	3.1415926535	180	-0.17	0	1.52648413377189e-11	2	1e-06	1	1e-06	0.011025	3.1415926535	180	-0.17	0	1.52648413377189e-11	2	1e-06	1	0.00275625	0.0525	3	7.63242066885947e-12	1e-06	0.011025	3.1415926535	180	-0.17	0	1.52648413377189e-11	2	1e-06	1	0.00275625	0.0525	3	7.63242066885947e-12	0.17	1e-06	0.011025	3.1415926535	180	-0.17	0	1.52648413377189e-11	2	1e-06	1	0.00275625	0.0525	3	7.63242066885947e-12	0.17	1e-06	8	360
5	0.336784577792428	57.3412635254114	0.00414631789130936	0.00290697667094545	1
bounds=1000;obj:t1=v1;t2=#;t3=* t1,t2;t4=#;t5=/ t3,t4;t6=cos t5;t7=v0;t8=* t6,t7;t9=#;t10=- t8,t9;t11=* t10,t10;t12=sin t5;t13=* t12,t7;t14=- t13,t9;t15=* t14,t14;t16=+ t11,t15;t17=sqrt t16;t18=#;t19=v2;t20=* t18,t19;t21=+ t8,t20;t22=- t9,t21;t23=- t21,t9;t24=* t23,t23;t25=#;t26=* t25,t19;t27=+ t13,t26;t28=- t27,t9;t29=* t28,t28;t30=+ t24,t29;t31=sqrt t30;t32=/ t22,t31;t33=* t31,t31;t34=* t7,t7;t35=- t33,t34;t36=#;t37=+ t35,t36;t38=#;t39=* t38,t31;t40=/ t37,t39;t41=* t32,t40;t42=+ t21,t41;t43=- t9,t27;t44=/ t43,t31;t45=- t9,t44;t46=* t40,t40;t47=- t36,t46;t48=#;t49=- t47,t48;t50=f<0?g:h t49,t48,t47;t51=sqrt t50;t52=* t45,t51;t53=- t42,t52;t54=- t53,t20;t55=- t54,t9;t56=* t55,t55;t57=* t44,t40;t58=+ t27,t57;t59=* t32,t51;t60=- t58,t59;t61=- t60,t26;t62=- t61,t9;t63=* t62,t62;t64=+ t56,t63;t65=sqrt t64;t66=- t17,t65;t67=- t17,t65;t68=* t66,t67;t69=#;t70=- t69,t19;t71=* t18,t70;t72=+ t53,t71;t73=- t72,t9;t74=* t73,t73;t75=* t25,t70;t76=+ t60,t75;t77=- t76,t9;t78=* t77,t77;t79=+ t74,t78;t80=sqrt t79;t81=- t9,t72;t82=- t72,t9;t83=* t82,t82;t84=- t76,t9;t85=* t84,t84;t86=+ t83,t85;t87=sqrt t86;t88=/ t81,t87;t89=* t87,t87;t90=* t7,t7;t91=- t89,t90;t92=+ t91,t36;t93=* t38,t87;t94=/ t92,t93;t95=* t88,t94;t96=+ t72,t95;t97=- t9,t76;t98=/ t97,t87;t99=- t9,t98;t100=* t94,t94;t101=- t36,t100;t102=- t101,t48;t103=f<0?g:h t102,t48,t101;t104=sqrt t103;t105=* t99,t104;t106=- t96,t105;t107=- t106,t9;t108=* t107,t107;t109=* t98,t94;t110=+ t76,t109;t111=* t88,t104;t112=- t110,t111;t113=- t112,t9;t114=* t113,t113;t115=+ t108,t114;t116=sqrt t115;t117=- t80,t116;t118=- t80,t116;t119=* t117,t118;t120=+ t68,t119;t121=- t106,t9;t122=* t7,t7;t123=#;t124=- t122,t123;t125=sqrt t124;t126=#;t127=AtanRatioDegrees t125,t126;t128=* t38,t127;t129=#;t130=* t128,t129;t131=* t130,t2;t132=/ t131,t4;t133=cos t132;t134=* t121,t133;t135=- t112,t9;t136=sin t132;t137=* t135,t136;t138=- t134,t137;t139=- t138,t9;t140=* t139,t139;t141=* t121,t136;t142=* t135,t133;t143=+ t141,t142;t144=- t143,t9;t145=* t144,t144;t146=+ t140,t145;t147=sqrt t146;t148=#;t149=v3;t150=* t148,t149;t151=+ t138,t150;t152=- t9,t151;t153=- t151,t9;t154=* t153,t153;t155=#;t156=* t155,t149;t157=+ t143,t156;t158=- t157,t9;t159=* t158,t158;t160=+ t154,t159;t161=sqrt t160;t162=/ t152,t161;t163=* t161,t161;t164=* t7,t7;t165=- t163,t164;t166=+ t165,t36;t167=* t38,t161;t168=/ t166,t167;t169=* t162,t168;t170=+ t151,t169;t171=- t9,t157;t172=/ t171,t161;t173=- t9,t172;t174=* t168,t168;t175=- t36,t174;t176=- t175,t48;t177=f<0?g:h t176,t48,t175;t178=sqrt t177;t179=* t173,t178;t180=- t170,t179;t181=- t180,t150;t182=- t181,t9;t183=* t182,t182;t184=* t172,t168;t185=+ t157,t184;t186=* t162,t178;t187=- t185,t186;t188=- t187,t156;t189=- t188,t9;t190=* t189,t189;t191=+ t183,t190;t192=sqrt t191;t193=- t147,t192;t194=- t147,t192;t195=* t193,t194;t196=+ t120,t195;t197=- t69,t149;t198=* t148,t197;t199=+ t180,t198;t200=- t199,t9;t201=* t200,t200;t202=* t155,t197;t203=+ t187,t202;t204=- t203,t9;t205=* t204,t204;t206=+ t201,t205;t207=sqrt t206;t208=#;t209=v4;t210=* t208,t209;t211=+ t199,t210;t212=- t9,t211;t213=- t211,t9;t214=* t213,t213;t215=- t203,t9;t216=* t215,t215;t217=+ t214,t216;t218=sqrt t217;t219=/ t212,t218;t220=* t218,t218;t221=* t7,t7;t222=- t220,t221;t223=+ t222,t36;t224=* t38,t218;t225=/ t223,t224;t226=* t219,t225;t227=+ t211,t226;t228=- t9,t203;t229=/ t228,t218;t230=- t9,t229;t231=* t225,t225;t232=- t36,t231;t233=- t232,t48;t234=f<0?g:h t233,t48,t232;t235=sqrt t234;t236=* t230,t235;t237=- t227,t236;t238=- t237,t210;t239=- t238,t9;t240=* t239,t239;t241=* t229,t225;t242=+ t203,t241;t243=* t219,t235;t244=- t242,t243;t245=- t244,t9;t246=- t245,t9;t247=* t246,t246;t248=+ t240,t247;t249=sqrt t248;t250=- t207,t249;t251=- t207,t249;t252=* t250,t251;t253=+ t196,t252;t254=- t69,t209;t255=* t208,t254;t256=+ t237,t255;t257=- t256,t9;t258=* t257,t257;t259=- t244,t9;t260=* t259,t259;t261=+ t258,t260;t262=sqrt t261;t263=- t9,t256;t264=- t256,t9;t265=* t264,t264;t266=- t244,t9;t267=* t266,t266;t268=+ t265,t267;t269=sqrt t268;t270=/ t263,t269;t271=* t269,t269;t272=* t7,t7;t273=- t271,t272;t274=+ t273,t36;t275=* t38,t269;t276=/ t274,t275;t277=* t270,t276;t278=+ t256,t277;t279=- t9,t244;t280=/ t279,t269;t281=- t9,t280;t282=* t276,t276;t283=- t36,t282;t284=- t283,t48;t285=f<0?g:h t284,t48,t283;t286=sqrt t285;t287=* t281,t286;t288=- t278,t287;t289=- t288,t9;t290=* t289,t289;t291=* t280,t276;t292=+ t244,t291;t293=* t270,t286;t294=- t292,t293;t295=- t294,t9;t296=* t295,t295;t297=+ t290,t296;t298=sqrt t297;t299=- t262,t298;t300=- t262,t298;t301=* t299,t300;t0=+ t253,t301;ineqlist6:ineq>=,1:2,;ineq<=,1:2,;ineq>=,1:3,;ineq<=,1:3,;ineq>=,1:4,;ineq<=,1:4,;nonlinineqlist7:nonlinineq:>=,t1=v0;t2=* t1,t1;t3=#;t4=- t2,t3;t5=#;t0=- t4,t5;nonlinineq:>=,t1=#;t2=v1;t3=#;t4=* t2,t3;t5=#;t6=/ t4,t5;t7=cos t6;t8=v0;t9=* t7,t8;t10=#;t11=v2;t12=* t10,t11;t13=+ t9,t12;t14=#;t15=- t13,t14;t16=* t15,t15;t17=sin t6;t18=* t17,t8;t19=#;t20=* t19,t11;t21=+ t18,t20;t22=- t21,t14;t23=* t22,t22;t24=+ t16,t23;t25=sqrt t24;t26=* t25,t25;t27=* t8,t8;t28=- t26,t27;t29=+ t28,t1;t30=#;t31=* t30,t25;t32=/ t29,t31;t33=* t32,t32;t0=- t1,t33;nonlinineq:>=,t1=#;t2=v1;t3=#;t4=* t2,t3;t5=#;t6=/ t4,t5;t7=cos t6;t8=v0;t9=* t7,t8;t10=#;t11=v2;t12=* t10,t11;t13=+ t9,t12;t14=#;t15=- t14,t13;t16=- t13,t14;t17=* t16,t16;t18=sin t6;t19=* t18,t8;t20=#;t21=* t20,t11;t22=+ t19,t21;t23=- t22,t14;t24=* t23,t23;t25=+ t17,t24;t26=sqrt t25;t27=/ t15,t26;t28=* t26,t26;t29=* t8,t8;t30=- t28,t29;t31=+ t30,t1;t32=#;t33=* t32,t26;t34=/ t31,t33;t35=* t27,t34;t36=+ t13,t35;t37=- t14,t22;t38=/ t37,t26;t39=- t14,t38;t40=* t34,t34;t41=- t1,t40;t42=#;t43=- t41,t42;t44=f<0?g:h t43,t42,t41;t45=sqrt t44;t46=* t39,t45;t47=- t36,t46;t48=#;t49=- t48,t11;t50=* t10,t49;t51=+ t47,t50;t52=- t51,t14;t53=* t52,t52;t54=* t38,t34;t55=+ t22,t54;t56=* t27,t45;t57=- t55,t56;t58=* t20,t49;t59=+ t57,t58;t60=- t59,t14;t61=* t60,t60;t62=+ t53,t61;t63=sqrt t62;t64=* t63,t63;t65=* t8,t8;t66=- t64,t65;t67=+ t66,t1;t68=* t32,t63;t69=/ t67,t68;t70=* t69,t69;t0=- t1,t70;nonlinineq:>=,t1=#;t2=v1;t3=#;t4=* t2,t3;t5=#;t6=/ t4,t5;t7=cos t6;t8=v0;t9=* t7,t8;t10=#;t11=v2;t12=* t10,t11;t13=+ t9,t12;t14=#;t15=- t14,t13;t16=- t13,t14;t17=* t16,t16;t18=sin t6;t19=* t18,t8;t20=#;t21=* t20,t11;t22=+ t19,t21;t23=- t22,t14;t24=* t23,t23;t25=+ t17,t24;t26=sqrt t25;t27=/ t15,t26;t28=* t26,t26;t29=* t8,t8;t30=- t28,t29;t31=+ t30,t1;t32=#;t33=* t32,t26;t34=/ t31,t33;t35=* t27,t34;t36=+ t13,t35;t37=- t14,t22;t38=/ t37,t26;t39=- t14,t38;t40=* t34,t34;t41=- t1,t40;t42=#;t43=- t41,t42;t44=f<0?g:h t43,t42,t41;t45=sqrt t44;t46=* t39,t45;t47=- t36,t46;t48=#;t49=- t48,t11;t50=* t10,t49;t51=+ t47,t50;t52=- t14,t51;t53=- t51,t14;t54=* t53,t53;t55=* t38,t34;t56=+ t22,t55;t57=* t27,t45;t58=- t56,t57;t59=* t20,t49;t60=+ t58,t59;t61=- t60,t14;t62=* t61,t61;t63=+ t54,t62;t64=sqrt t63;t65=/ t52,t64;t66=* t64,t64;t67=* t8,t8;t68=- t66,t67;t69=+ t68,t1;t70=* t32,t64;t71=/ t69,t70;t72=* t65,t71;t73=+ t51,t72;t74=- t14,t60;t75=/ t74,t64;t76=- t14,t75;t77=* t71,t71;t78=- t1,t77;t79=- t78,t42;t80=f<0?g:h t79,t42,t78;t81=sqrt t80;t82=* t76,t81;t83=- t73,t82;t84=- t83,t14;t85=* t8,t8;t86=#;t87=- t85,t86;t88=sqrt t87;t89=#;t90=AtanRatioDegrees t88,t89;t91=* t32,t90;t92=#;t93=* t91,t92;t94=* t93,t3;t95=/ t94,t5;t96=cos t95;t97=* t84,t96;t98=* t75,t71;t99=+ t60,t98;t100=* t65,t81;t101=- t99,t100;t102=- t101,t14;t103=sin t95;t104=* t102,t103;t105=- t97,t104;t106=#;t107=v3;t108=* t106,t107;t109=+ t105,t108;t110=- t109,t14;t111=* t110,t110;t112=* t84,t103;t113=* t102,t96;t114=+ t112,t113;t115=#;t116=* t115,t107;t117=+ t114,t116;t118=- t117,t14;t119=* t118,t118;t120=+ t111,t119;t121=sqrt t120;t122=* t121,t121;t123=* t8,t8;t124=- t122,t123;t125=+ t124,t1;t126=* t32,t121;t127=/ t125,t126;t128=* t127,t127;t0=- t1,t128;nonlinineq:>=,t1=#;t2=v1;t3=#;t4=* t2,t3;t5=#;t6=/ t4,t5;t7=cos t6;t8=v0;t9=* t7,t8;t10=#;t11=v2;t12=* t10,t11;t13=+ t9,t12;t14=#;t15=- t14,t13;t16=- t13,t14;t17=* t16,t16;t18=sin t6;t19=* t18,t8;t20=#;t21=* t20,t11;t22=+ t19,t21;t23=- t22,t14;t24=* t23,t23;t25=+ t17,t24;t26=sqrt t25;t27=/ t15,t26;t28=* t26,t26;t29=* t8,t8;t30=- t28,t29;t31=+ t30,t1;t32=#;t33=* t32,t26;t34=/ t31,t33;t35=* t27,t34;t36=+ t13,t35;t37=- t14,t22;t38=/ t37,t26;t39=- t14,t38;t40=* t34,t34;t41=- t1,t40;t42=#;t43=- t41,t42;t44=f<0?g:h t43,t42,t41;t45=sqrt t44;t46=* t39,t45;t47=- t36,t46;t48=#;t49=- t48,t11;t50=* t10,t49;t51=+ t47,t50;t52=- t14,t51;t53=- t51,t14;t54=* t53,t53;t55=* t38,t34;t56=+ t22,t55;t57=* t27,t45;t58=- t56,t57;t59=* t20,t49;t60=+ t58,t59;t61=- t60,t14;t62=* t61,t61;t63=+ t54,t62;t64=sqrt t63;t65=/ t52,t64;t66=* t64,t64;t67=* t8,t8;t68=- t66,t67;t69=+ t68,t1;t70=* t32,t64;t71=/ t69,t70;t72=* t65,t71;t73=+ t51,t72;t74=- t14,t60;t75=/ t74,t64;t76=- t14,t75;t77=* t71,t71;t78=- t1,t77;t79=- t78,t42;t80=f<0?g:h t79,t42,t78;t81=sqrt t80;t82=* t76,t81;t83=- t73,t82;t84=- t83,t14;t85=* t8,t8;t86=#;t87=- t85,t86;t88=sqrt t87;t89=#;t90=AtanRatioDegrees t88,t89;t91=* t32,t90;t92=#;t93=* t91,t92;t94=* t93,t3;t95=/ t94,t5;t96=cos t95;t97=* t84,t96;t98=* t75,t71;t99=+ t60,t98;t100=* t65,t81;t101=- t99,t100;t102=- t101,t14;t103=sin t95;t104=* t102,t103;t105=- t97,t104;t106=#;t107=v3;t108=* t106,t107;t109=+ t105,t108;t110=- t14,t109;t111=- t109,t14;t112=* t111,t111;t113=* t84,t103;t114=* t102,t96;t115=+ t113,t114;t116=#;t117=* t116,t107;t118=+ t115,t117;t119=- t118,t14;t120=* t119,t119;t121=+ t112,t120;t122=sqrt t121;t123=/ t110,t122;t124=* t122,t122;t125=* t8,t8;t126=- t124,t125;t127=+ t126,t1;t128=* t32,t122;t129=/ t127,t128;t130=* t123,t129;t131=+ t109,t130;t132=- t14,t118;t133=/ t132,t122;t134=- t14,t133;t135=* t129,t129;t136=- t1,t135;t137=- t136,t42;t138=f<0?g:h t137,t42,t136;t139=sqrt t138;t140=* t134,t139;t141=- t131,t140;t142=- t48,t107;t143=* t106,t142;t144=+ t141,t143;t145=#;t146=v4;t147=* t145,t146;t148=+ t144,t147;t149=- t148,t14;t150=* t149,t149;t151=* t133,t129;t152=+ t118,t151;t153=* t123,t139;t154=- t152,t153;t155=* t116,t142;t156=+ t154,t155;t157=- t156,t14;t158=* t157,t157;t159=+ t150,t158;t160=sqrt t159;t161=* t160,t160;t162=* t8,t8;t163=- t161,t162;t164=+ t163,t1;t165=* t32,t160;t166=/ t164,t165;t167=* t166,t166;t0=- t1,t167;nonlinineq:>=,t1=#;t2=v1;t3=#;t4=* t2,t3;t5=#;t6=/ t4,t5;t7=cos t6;t8=v0;t9=* t7,t8;t10=#;t11=v2;t12=* t10,t11;t13=+ t9,t12;t14=#;t15=- t14,t13;t16=- t13,t14;t17=* t16,t16;t18=sin t6;t19=* t18,t8;t20=#;t21=* t20,t11;t22=+ t19,t21;t23=- t22,t14;t24=* t23,t23;t25=+ t17,t24;t26=sqrt t25;t27=/ t15,t26;t28=* t26,t26;t29=* t8,t8;t30=- t28,t29;t31=+ t30,t1;t32=#;t33=* t32,t26;t34=/ t31,t33;t35=* t27,t34;t36=+ t13,t35;t37=- t14,t22;t38=/ t37,t26;t39=- t14,t38;t40=* t34,t34;t41=- t1,t40;t42=#;t43=- t41,t42;t44=f<0?g:h t43,t42,t41;t45=sqrt t44;t46=* t39,t45;t47=- t36,t46;t48=#;t49=- t48,t11;t50=* t10,t49;t51=+ t47,t50;t52=- t14,t51;t53=- t51,t14;t54=* t53,t53;t55=* t38,t34;t56=+ t22,t55;t57=* t27,t45;t58=- t56,t57;t59=* t20,t49;t60=+ t58,t59;t61=- t60,t14;t62=* t61,t61;t63=+ t54,t62;t64=sqrt t63;t65=/ t52,t64;t66=* t64,t64;t67=* t8,t8;t68=- t66,t67;t69=+ t68,t1;t70=* t32,t64;t71=/ t69,t70;t72=* t65,t71;t73=+ t51,t72;t74=- t14,t60;t75=/ t74,t64;t76=- t14,t75;t77=* t71,t71;t78=- t1,t77;t79=- t78,t42;t80=f<0?g:h t79,t42,t78;t81=sqrt t80;t82=* t76,t81;t83=- t73,t82;t84=- t83,t14;t85=* t8,t8;t86=#;t87=- t85,t86;t88=sqrt t87;t89=#;t90=AtanRatioDegrees t88,t89;t91=* t32,t90;t92=#;t93=* t91,t92;t94=* t93,t3;t95=/ t94,t5;t96=cos t95;t97=* t84,t96;t98=* t75,t71;t99=+ t60,t98;t100=* t65,t81;t101=- t99,t100;t102=- t101,t14;t103=sin t95;t104=* t102,t103;t105=- t97,t104;t106=#;t107=v3;t108=* t106,t107;t109=+ t105,t108;t110=- t14,t109;t111=- t109,t14;t112=* t111,t111;t113=* t84,t103;t114=* t102,t96;t115=+ t113,t114;t116=#;t117=* t116,t107;t118=+ t115,t117;t119=- t118,t14;t120=* t119,t119;t121=+ t112,t120;t122=sqrt t121;t123=/ t110,t122;t124=* t122,t122;t125=* t8,t8;t126=- t124,t125;t127=+ t126,t1;t128=* t32,t122;t129=/ t127,t128;t130=* t123,t129;t131=+ t109,t130;t132=- t14,t118;t133=/ t132,t122;t134=- t14,t133;t135=* t129,t129;t136=- t1,t135;t137=- t136,t42;t138=f<0?g:h t137,t42,t136;t139=sqrt t138;t140=* t134,t139;t141=- t131,t140;t142=- t48,t107;t143=* t106,t142;t144=+ t141,t143;t145=#;t146=v4;t147=* t145,t146;t148=+ t144,t147;t149=- t14,t148;t150=- t148,t14;t151=* t150,t150;t152=* t133,t129;t153=+ t118,t152;t154=* t123,t139;t155=- t153,t154;t156=* t116,t142;t157=+ t155,t156;t158=- t157,t14;t159=* t158,t158;t160=+ t151,t159;t161=sqrt t160;t162=/ t149,t161;t163=* t161,t161;t164=* t8,t8;t165=- t163,t164;t166=+ t165,t1;t167=* t32,t161;t168=/ t166,t167;t169=* t162,t168;t170=+ t148,t169;t171=- t14,t157;t172=/ t171,t161;t173=- t14,t172;t174=* t168,t168;t175=- t1,t174;t176=- t175,t42;t177=f<0?g:h t176,t42,t175;t178=sqrt t177;t179=* t173,t178;t180=- t170,t179;t181=- t48,t146;t182=* t145,t181;t183=+ t180,t182;t184=- t183,t14;t185=* t184,t184;t186=* t172,t168;t187=+ t157,t186;t188=* t162,t178;t189=- t187,t188;t190=- t189,t14;t191=* t190,t190;t192=+ t185,t191;t193=sqrt t192;t194=* t193,t193;t195=* t8,t8;t196=- t194,t195;t197=+ t196,t1;t198=* t32,t193;t199=/ t197,t198;t200=* t199,t199;t0=- t1,t200;nonlinineq:==,t3=- t2,t1;t5=- t4,t1;t6=* t3,t5;t8=- t7,t1;t9=- t1,t8;t11=- t10,t1;t12=* t9,t11;t13=- t6,t12;t14=* t3,t11;t15=* t9,t5;t16=+ t14,t15;t17=AtanRatioDegrees t13,t16;t18=- t4,t1;t20=- t19,t1;t21=* t18,t20;t22=- t10,t1;t23=- t1,t22;t25=- t24,t1;t26=* t23,t25;t27=- t21,t26;t28=* t18,t25;t29=* t23,t20;t30=+ t28,t29;t31=AtanRatioDegrees t27,t30;t32=+ t17,t31;t34=+ t32,t33;t36=- t35,t1;t38=- t37,t1;t39=* t36,t38;t41=- t40,t1;t42=- t1,t41;t44=- t43,t1;t45=* t42,t44;t46=- t39,t45;t47=* t36,t44;t48=* t42,t38;t49=+ t47,t48;t50=AtanRatioDegrees t46,t49;t51=+ t34,t50;t52=- t37,t1;t54=- t53,t1;t55=* t52,t54;t56=- t43,t1;t57=- t1,t56;t59=- t58,t1;t60=* t57,t59;t61=- t55,t60;t62=* t52,t59;t63=* t57,t54;t64=+ t62,t63;t65=AtanRatioDegrees t61,t64;t66=+ t51,t65;t67=- t53,t1;t69=- t68,t1;t70=* t67,t69;t71=- t58,t1;t72=- t1,t71;t74=- t73,t1;t75=* t72,t74;t76=- t70,t75;t77=* t67,t74;t78=* t72,t69;t79=+ t77,t78;t80=AtanRatioDegrees t76,t79;t81=+ t66,t80;t82=#;t84=* t83,t82;t85=+ t81,t84;t86=#;t0=- t85,t86;
97	0.459181	70	0	0	0	3.1415926535	180	0	-0.17	1.52648413377189e-11	0.011025	2	1e-06	1	0.00275625	0.0525	3	0.120208152804412	-0.120208152799015	0.17	0	1	0	1	0	1	1e-06	0.00275625	1e-06	1e-06	0.011025	3.1415926535	180	-0.17	0	1.52648413377189e-11	2	1e-06	0.011025	3.1415926535	180	-0.17	0	1.52648413377189e-11	2	1e-06	1	1e-06	0.011025	3.1415926535	180	-0.17	0	1.52648413377189e-11	2	1e-06	1	0.00275625	0.0525	3	0.120208152804412	-0.120208152799015	1e-06	0.011025	3.1415926535	180	-0.17	0	1.52648413377189e-11	2	1e-06	1	0.00275625	0.0525	3	0.120208152804412	-0.120208152799015	0.17	1e-06	0.011025	3.1415926535	180	-0.17	0	1.52648413377189e-11	2	1e-06	1	0.00275625	0.0525	3	0.120208152804412	-0.120208152799015	0.17	1e-06	8	360
5	0.345774365036215	72.0145180875402	6.39671637045414e-33	0.241017536621454	0.0951135381239044
bounds=1000;obj:t1=v1;t2=#;t3=* t1,t2;t4=#;t5=/ t3,t4;t6=cos t5;t7=v0;t8=* t6,t7;t9=#;t10=- t8,t9;t11=* t10,t10;t12=sin t5;t13=* t12,t7;t14=- t13,t9;t15=* t14,t14;t16=+ t11,t15;t17=sqrt t16;t18=#;t19=v2;t20=* t18,t19;t21=+ t8,t20;t22=- t9,t21;t23=- t21,t9;t24=* t23,t23;t25=#;t26=* t25,t19;t27=+ t13,t26;t28=- t27,t9;t29=* t28,t28;t30=+ t24,t29;t31=sqrt t30;t32=/ t22,t31;t33=* t31,t31;t34=* t7,t7;t35=- t33,t34;t36=#;t37=+ t35,t36;t38=#;t39=* t38,t31;t40=/ t37,t39;t41=* t32,t40;t42=+ t21,t41;t43=- t9,t27;t44=/ t43,t31;t45=- t9,t44;t46=* t40,t40;t47=- t36,t46;t48=#;t49=- t47,t48;t50=f<0?g:h t49,t48,t47;t51=sqrt t50;t52=* t45,t51;t53=- t42,t52;t54=- t53,t20;t55=- t54,t9;t56=* t55,t55;t57=* t44,t40;t58=+ t27,t57;t59=* t32,t51;t60=- t58,t59;t61=- t60,t26;t62=- t61,t9;t63=* t62,t62;t64=+ t56,t63;t65=sqrt t64;t66=- t17,t65;t67=- t17,t65;t68=* t66,t67;t69=#;t70=- t69,t19;t71=* t18,t70;t72=+ t53,t71;t73=- t72,t9;t74=* t73,t73;t75=* t25,t70;t76=+ t60,t75;t77=- t76,t9;t78=* t77,t77;t79=+ t74,t78;t80=sqrt t79;t81=- t9,t72;t82=- t72,t9;t83=* t82,t82;t84=- t76,t9;t85=* t84,t84;t86=+ t83,t85;t87=sqrt t86;t88=/ t81,t87;t89=* t87,t87;t90=* t7,t7;t91=- t89,t90;t92=+ t91,t36;t93=* t38,t87;t94=/ t92,t93;t95=* t88,t94;t96=+ t72,t95;t97=- t9,t76;t98=/ t97,t87;t99=- t9,t98;t100=* t94,t94;t101=- t36,t100;t102=- t101,t48;t103=f<0?g:h t102,t48,t101;t104=sqrt t103;t105=* t99,t104;t106=- t96,t105;t107=- t106,t9;t108=* t107,t107;t109=* t98,t94;t110=+ t76,t109;t111=* t88,t104;t112=- t110,t111;t113=- t112,t9;t114=* t113,t113;t115=+ t108,t114;t116=sqrt t115;t117=- t80,t116;t118=- t80,t116;t119=* t117,t118;t120=+ t68,t119;t121=- t106,t9;t122=* t7,t7;t123=#;t124=- t122,t123;t125=sqrt t124;t126=#;t127=AtanRatioDegrees t125,t126;t128=* t38,t127;t129=#;t130=* t128,t129;t131=* t130,t2;t132=/ t131,t4;t133=cos t132;t134=* t121,t133;t135=- t112,t9;t136=sin t132;t137=* t135,t136;t138=- t134,t137;t139=- t138,t9;t140=* t139,t139;t141=* t121,t136;t142=* t135,t133;t143=+ t141,t142;t144=- t143,t9;t145=* t144,t144;t146=+ t140,t145;t147=sqrt t146;t148=#;t149=v3;t150=* t148,t149;t151=+ t138,t150;t152=- t9,t151;t153=- t151,t9;t154=* t153,t153;t155=#;t156=* t155,t149;t157=+ t143,t156;t158=- t157,t9;t159=* t158,t158;t160=+ t154,t159;t161=sqrt t160;t162=/ t152,t161;t163=* t161,t161;t164=* t7,t7;t165=- t163,t164;t166=+ t165,t36;t167=* t38,t161;t168=/ t166,t167;t169=* t162,t168;t170=+ t151,t169;t171=- t9,t157;t172=/ t171,t161;t173=- t9,t172;t174=* t168,t168;t175=- t36,t174;t176=- t175,t48;t177=f<0?g:h t176,t48,t175;t178=sqrt t177;t179=* t173,t178;t180=- t170,t179;t181=- t180,t150;t182=- t181,t9;t183=* t182,t182;t184=* t172,t168;t185=+ t157,t184;t186=* t162,t178;t187=- t185,t186;t188=- t187,t156;t189=- t188,t9;t190=* t189,t189;t191=+ t183,t190;t192=sqrt t191;t193=- t147,t192;t194=- t147,t192;t195=* t193,t194;t196=+ t120,t195;t197=- t69,t149;t198=* t148,t197;t199=+ t180,t198;t200=- t199,t9;t201=* t200,t200;t202=* t155,t197;t203=+ t187,t202;t204=- t203,t9;t205=* t204,t204;t206=+ t201,t205;t207=sqrt t206;t208=- t9,t199;t209=- t199,t9;t210=* t209,t209;t211=- t203,t9;t212=* t211,t211;t213=+ t210,t212;t214=sqrt t213;t215=/ t208,t214;t216=* t214,t214;t217=* t7,t7;t218=- t216,t217;t219=+ t218,t36;t220=* t38,t214;t221=/ t219,t220;t222=* t215,t221;t223=+ t199,t222;t224=- t9,t203;t225=/ t224,t214;t226=- t9,t225;t227=* t221,t221;t228=- t36,t227;t229=- t228,t48;t230=f<0?g:h t229,t48,t228;t231=sqrt t230;t232=* t226,t231;t233=- t223,t232;t234=- t233,t9;t235=* t234,t234;t236=* t225,t221;t237=+ t203,t236;t238=* t215,t231;t239=- t237,t238;t240=- t239,t9;t241=* t240,t240;t242=+ t235,t241;t243=sqrt t242;t244=- t207,t243;t245=- t207,t243;t246=* t244,t245;t0=+ t196,t246;ineqlist4:ineq>=,1:2,;ineq<=,1:2,;ineq>=,1:3,;ineq<=,1:3,;nonlinineqlist6:nonlinineq:>=,t1=v0;t2=* t1,t1;t3=#;t4=- t2,t3;t5=#;t0=- t4,t5;nonlinineq:>=,t1=#;t2=v1;t3=#;t4=* t2,t3;t5=#;t6=/ t4,t5;t7=cos t6;t8=v0;t9=* t7,t8;t10=#;t11=v2;t12=* t10,t11;t13=+ t9,t12;t14=#;t15=- t13,t14;t16=* t15,t15;t17=sin t6;t18=* t17,t8;t19=#;t20=* t19,t11;t21=+ t18,t20;t22=- t21,t14;t23=* t22,t22;t24=+ t16,t23;t25=sqrt t24;t26=* t25,t25;t27=* t8,t8;t28=- t26,t27;t29=+ t28,t1;t30=#;t31=* t30,t25;t32=/ t29,t31;t33=* t32,t32;t0=- t1,t33;nonlinineq:>=,t1=#;t2=v1;t3=#;t4=* t2,t3;t5=#;t6=/ t4,t5;t7=cos t6;t8=v0;t9=* t7,t8;t10=#;t11=v2;t12=* t10,t11;t13=+ t9,t12;t14=#;t15=- t14,t13;t16=- t13,t14;t17=* t16,t16;t18=sin t6;t19=* t18,t8;t20=#;t21=* t20,t11;t22=+ t19,t21;t23=- t22,t14;t24=* t23,t23;t25=+ t17,t24;t26=sqrt t25;t27=/ t15,t26;t28=* t26,t26;t29=* t8,t8;t30=- t28,t29;t31=+ t30,t1;t32=#;t33=* t32,t26;t34=/ t31,t33;t35=* t27,t34;t36=+ t13,t35;t37=- t14,t22;t38=/ t37,t26;t39=- t14,t38;t40=* t34,t34;t41=- t1,t40;t42=#;t43=- t41,t42;t44=f<0?g:h t43,t42,t41;t45=sqrt t44;t46=* t39,t45;t47=- t36,t46;t48=#;t49=- t48,t11;t50=* t10,t49;t51=+ t47,t50;t52=- t51,t14;t53=* t52,t52;t54=* t38,t34;t55=+ t22,t54;t56=* t27,t45;t57=- t55,t56;t58=* t20,t49;t59=+ t57,t58;t60=- t59,t14;t61=* t60,t60;t62=+ t53,t61;t63=sqrt t62;t64=* t63,t63;t65=* t8,t8;t66=- t64,t65;t67=+ t66,t1;t68=* t32,t63;t69=/ t67,t68;t70=* t69,t69;t0=- t1,t70;nonlinineq:>=,t1=#;t2=v1;t3=#;t4=* t2,t3;t5=#;t6=/ t4,t5;t7=cos t6;t8=v0;t9=* t7,t8;t10=#;t11=v2;t12=* t10,t11;t13=+ t9,t12;t14=#;t15=- t14,t13;t16=- t13,t14;t17=* t16,t16;t18=sin t6;t19=* t18,t8;t20=#;t21=* t20,t11;t22=+ t19,t21;t23=- t22,t14;t24=* t23,t23;t25=+ t17,t24;t26=sqrt t25;t27=/ t15,t26;t28=* t26,t26;t29=* t8,t8;t30=- t28,t29;t31=+ t30,t1;t32=#;t33=* t32,t26;t34=/ t31,t33;t35=* t27,t34;t36=+ t13,t35;t37=- t14,t22;t38=/ t37,t26;t39=- t14,t38;t40=* t34,t34;t41=- t1,t40;t42=#;t43=- t41,t42;t44=f<0?g:h t43,t42,t41;t45=sqrt t44;t46=* t39,t45;t47=- t36,t46;t48=#;t49=- t48,t11;t50=* t10,t49;t51=+ t47,t50;t52=- t14,t51;t53=- t51,t14;t54=* t53,t53;t55=* t38,t34;t56=+ t22,t55;t57=* t27,t45;t58=- t56,t57;t59=* t20,t49;t60=+ t58,t59;t61=- t60,t14;t62=* t61,t61;t63=+ t54,t62;t64=sqrt t63;t65=/ t52,t64;t66=* t64,t64;t67=* t8,t8;t68=- t66,t67;t69=+ t68,t1;t70=* t32,t64;t71=/ t69,t70;t72=* t65,t71;t73=+ t51,t72;t74=- t14,t60;t75=/ t74,t64;t76=- t14,t75;t77=* t71,t71;t78=- t1,t77;t79=- t78,t42;t80=f<0?g:h t79,t42,t78;t81=sqrt t80;t82=* t76,t81;t83=- t73,t82;t84=- t83,t14;t85=* t8,t8;t86=#;t87=- t85,t86;t88=sqrt t87;t89=#;t90=AtanRatioDegrees t88,t89;t91=* t32,t90;t92=#;t93=* t91,t92;t94=* t93,t3;t95=/ t94,t5;t96=cos t95;t97=* t84,t96;t98=* t75,t71;t99=+ t60,t98;t100=* t65,t81;t101=- t99,t100;t102=- t101,t14;t103=sin t95;t104=* t102,t103;t105=- t97,t104;t106=#;t107=v3;t108=* t106,t107;t109=+ t105,t108;t110=- t109,t14;t111=* t110,t110;t112=* t84,t103;t113=* t102,t96;t114=+ t112,t113;t115=#;t116=* t115,t107;t117=+ t114,t116;t118=- t117,t14;t119=* t118,t118;t120=+ t111,t119;t121=sqrt t120;t122=* t121,t121;t123=* t8,t8;t124=- t122,t123;t125=+ t124,t1;t126=* t32,t121;t127=/ t125,t126;t128=* t127,t127;t0=- t1,t128;nonlinineq:>=,t1=#;t2=v1;t3=#;t4=* t2,t3;t5=#;t6=/ t4,t5;t7=cos t6;t8=v0;t9=* t7,t8;t10=#;t11=v2;t12=* t10,t11;t13=+ t9,t12;t14=#;t15=- t14,t13;t16=- t13,t14;t17=* t16,t16;t18=sin t6;t19=* t18,t8;t20=#;t21=* t20,t11;t22=+ t19,t21;t23=- t22,t14;t24=* t23,t23;t25=+ t17,t24;t26=sqrt t25;t27=/ t15,t26;t28=* t26,t26;t29=* t8,t8;t30=- t28,t29;t31=+ t30,t1;t32=#;t33=* t32,t26;t34=/ t31,t33;t35=* t27,t34;t36=+ t13,t35;t37=- t14,t22;t38=/ t37,t26;t39=- t14,t38;t40=* t34,t34;t41=- t1,t40;t42=#;t43=- t41,t42;t44=f<0?g:h t43,t42,t41;t45=sqrt t44;t46=* t39,t45;t47=- t36,t46;t48=#;t49=- t48,t11;t50=* t10,t49;t51=+ t47,t50;t52=- t14,t51;t53=- t51,t14;t54=* t53,t53;t55=* t38,t34;t56=+ t22,t55;t57=* t27,t45;t58=- t56,t57;t59=* t20,t49;t60=+ t58,t59;t61=- t60,t14;t62=* t61,t61;t63=+ t54,t62;t64=sqrt t63;t65=/ t52,t64;t66=* t64,t64;t67=* t8,t8;t68=- t66,t67;t69=+ t68,t1;t70=* t32,t64;t71=/ t69,t70;t72=* t65,t71;t73=+ t51,t72;t74=- t14,t60;t75=/ t74,t64;t76=- t14,t75;t77=* t71,t71;t78=- t1,t77;t79=- t78,t42;t80=f<0?g:h t79,t42,t78;t81=sqrt t80;t82=* t76,t81;t83=- t73,t82;t84=- t83,t14;t85=* t8,t8;t86=#;t87=- t85,t86;t88=sqrt t87;t89=#;t90=AtanRatioDegrees t88,t89;t91=* t32,t90;t92=#;t93=* t91,t92;t94=* t93,t3;t95=/ t94,t5;t96=cos t95;t97=* t84,t96;t98=* t75,t71;t99=+ t60,t98;t100=* t65,t81;t101=- t99,t100;t102=- t101,t14;t103=sin t95;t104=* t102,t103;t105=- t97,t104;t106=#;t107=v3;t108=* t106,t107;t109=+ t105,t108;t110=- t14,t109;t111=- t109,t14;t112=* t111,t111;t113=* t84,t103;t114=* t102,t96;t115=+ t113,t114;t116=#;t117=* t116,t107;t118=+ t115,t117;t119=- t118,t14;t120=* t119,t119;t121=+ t112,t120;t122=sqrt t121;t123=/ t110,t122;t124=* t122,t122;t125=* t8,t8;t126=- t124,t125;t127=+ t126,t1;t128=* t32,t122;t129=/ t127,t128;t130=* t123,t129;t131=+ t109,t130;t132=- t14,t118;t133=/ t132,t122;t134=- t14,t133;t135=* t129,t129;t136=- t1,t135;t137=- t136,t42;t138=f<0?g:h t137,t42,t136;t139=sqrt t138;t140=* t134,t139;t141=- t131,t140;t142=- t48,t107;t143=* t106,t142;t144=+ t141,t143;t145=- t144,t14;t146=* t145,t145;t147=* t133,t129;t148=+ t118,t147;t149=* t123,t139;t150=- t148,t149;t151=* t116,t142;t152=+ t150,t151;t153=- t152,t14;t154=* t153,t153;t155=+ t146,t154;t156=sqrt t155;t157=* t156,t156;t158=* t8,t8;t159=- t157,t158;t160=+ t159,t1;t161=* t32,t156;t162=/ t160,t161;t163=* t162,t162;t0=- t1,t163;nonlinineq:==,t3=- t2,t1;t5=- t4,t1;t6=* t3,t5;t8=- t7,t1;t9=- t1,t8;t11=- t10,t1;t12=* t9,t11;t13=- t6,t12;t14=* t3,t11;t15=* t9,t5;t16=+ t14,t15;t17=AtanRatioDegrees t13,t16;t18=- t4,t1;t20=- t19,t1;t21=* t18,t20;t22=- t10,t1;t23=- t1,t22;t25=- t24,t1;t26=* t23,t25;t27=- t21,t26;t28=* t18,t25;t29=* t23,t20;t30=+ t28,t29;t31=AtanRatioDegrees t27,t30;t32=+ t17,t31;t34=+ t32,t33;t36=- t35,t1;t38=- t37,t1;t39=* t36,t38;t41=- t40,t1;t42=- t1,t41;t44=- t43,t1;t45=* t42,t44;t46=- t39,t45;t47=* t36,t44;t48=* t42,t38;t49=+ t47,t48;t50=AtanRatioDegrees t46,t49;t51=+ t34,t50;t52=- t37,t1;t54=- t53,t1;t55=* t52,t54;t56=- t43,t1;t57=- t1,t56;t59=- t58,t1;t60=* t57,t59;t61=- t55,t60;t62=* t52,t59;t63=* t57,t54;t64=+ t62,t63;t65=AtanRatioDegrees t61,t64;t66=+ t51,t65;t67=#;t0=- t66,t67;
75	0.459181	70	0.5	0.5	3.1415926535	180	0	-0.17	1.52648413377189e-11	0.011025	2	1e-06	1	0.00275625	0.0525	3	7.63242066885947e-12	0.17	0	1	0	1	1e-06	0.00275625	1e-06	1e-06	0.011025	3.1415926535	180	-0.17	0	1.52648413377189e-11	2	1e-06	0.011025	3.1415926535	180	-0.17	0	1.52648413377189e-11	2	1e-06	1	1e-06	0.011025	3.1415926535	180	-0.17	0	1.52648413377189e-11	2	1e-06	1	0.00275625	0.0525	3	7.63242066885947e-12	0.17	1e-06	0.011025	3.1415926535	180	-0.17	0	1.52648413377189e-11	2	1e-06	1	0.00275625	0.0525	3	7.63242066885947e-12	0.17	1e-06	360
4	0.163716963219974	33.9489520752913	-4.9576015538777e-30	0.344198188329671
bounds=1000;obj:t1=v4;t2=#;t3=/ t1,t2;t4=#;t5=- t1,t4;t6=* t5,t5;t7=v3;t8=- t7,t4;t9=* t8,t8;t10=+ t6,t9;t11=sqrt t10;t12=/ t5,t11;t13=#;t14=* t12,t13;t15=/ t8,t11;t16=- t14,t15;t17=#;t18=v5;t19=/ t18,t2;t20=#;t21=/ t19,t20;t22=#;t23=* t21,t22;t24=#;t25=/ t23,t24;t26=sin t25;t27=/ t17,t26;t28=* t16,t27;t29=/ t18,t2;t30=* t29,t22;t31=/ t30,t24;t32=cos t31;t33=* t28,t32;t34=+ t3,t33;t35=- t4,t34;t36=- t35,t4;t37=+ t34,t36;t38=v1;t39=- t37,t38;t40=* t39,t39;t41=/ t7,t2;t42=* t15,t13;t43=+ t12,t42;t44=* t43,t27;t45=* t44,t32;t46=+ t41,t45;t47=- t4,t46;t48=+ t46,t47;t49=v0;t50=- t48,t49;t51=* t50,t50;t52=+ t40,t51;t53=sqrt t52;t54=/ t39,t53;t55=- t37,t34;t56=* t55,t55;t57=- t48,t46;t58=* t57,t57;t59=+ t56,t58;t60=sqrt t59;t61=/ t55,t60;t62=* t54,t61;t63=/ t50,t53;t64=/ t57,t60;t65=* t63,t64;t66=+ t62,t65;t67=#;t68=- t66,t67;t69=* t68,t68;t70=/ t18,t20;t71=#;t72=* t70,t71;t73=/ t72,t24;t74=cos t73;t75=* t35,t74;t76=sin t73;t77=* t47,t76;t78=- t75,t77;t79=+ t34,t78;t80=- t79,t38;t81=* t80,t80;t82=* t35,t76;t83=* t47,t74;t84=+ t82,t83;t85=+ t46,t84;t86=- t85,t49;t87=* t86,t86;t88=+ t81,t87;t89=sqrt t88;t90=/ t80,t89;t91=- t79,t34;t92=* t91,t91;t93=- t85,t46;t94=* t93,t93;t95=+ t92,t94;t96=sqrt t95;t97=/ t91,t96;t98=* t90,t97;t99=/ t86,t89;t100=/ t93,t96;t101=* t99,t100;t102=+ t98,t101;t103=- t102,t67;t104=* t103,t103;t105=+ t69,t104;t106=* t18,t2;t107=/ t106,t20;t108=* t107,t71;t109=/ t108,t24;t110=cos t109;t111=* t35,t110;t112=sin t109;t113=* t47,t112;t114=- t111,t113;t115=+ t34,t114;t116=- t115,t38;t117=* t116,t116;t118=* t35,t112;t119=* t47,t110;t120=+ t118,t119;t121=+ t46,t120;t122=- t121,t49;t123=* t122,t122;t124=+ t117,t123;t125=sqrt t124;t126=/ t116,t125;t127=- t115,t34;t128=* t127,t127;t129=- t121,t46;t130=* t129,t129;t131=+ t128,t130;t132=sqrt t131;t133=/ t127,t132;t134=* t126,t133;t135=/ t122,t125;t136=/ t129,t132;t137=* t135,t136;t138=+ t134,t137;t139=- t138,t67;t140=* t139,t139;t141=+ t105,t140;t142=#;t143=* t18,t142;t144=/ t143,t20;t145=* t144,t71;t146=/ t145,t24;t147=cos t146;t148=* t35,t147;t149=sin t146;t150=* t47,t149;t151=- t148,t150;t152=+ t34,t151;t153=- t152,t38;t154=* t153,t153;t155=* t35,t149;t156=* t47,t147;t157=+ t155,t156;t158=+ t46,t157;t159=- t158,t49;t160=* t159,t159;t161=+ t154,t160;t162=sqrt t161;t163=/ t153,t162;t164=- t152,t34;t165=* t164,t164;t166=- t158,t46;t167=* t166,t166;t168=+ t165,t167;t169=sqrt t168;t170=/ t164,t169;t171=* t163,t170;t172=/ t159,t162;t173=/ t166,t169;t174=* t172,t173;t175=+ t171,t174;t176=- t175,t67;t177=* t176,t176;t178=+ t141,t177;t179=#;t180=* t18,t179;t181=/ t180,t20;t182=* t181,t71;t183=/ t182,t24;t184=cos t183;t185=* t35,t184;t186=sin t183;t187=* t47,t186;t188=- t185,t187;t189=+ t34,t188;t190=- t189,t38;t191=* t190,t190;t192=* t35,t186;t193=* t47,t184;t194=+ t192,t193;t195=+ t46,t194;t196=- t195,t49;t197=* t196,t196;t198=+ t191,t197;t199=sqrt t198;t200=/ t190,t199;t201=- t189,t34;t202=* t201,t201;t203=- t195,t46;t204=* t203,t203;t205=+ t202,t204;t206=sqrt t205;t207=/ t201,t206;t208=* t200,t207;t209=/ t196,t199;t210=/ t203,t206;t211=* t209,t210;t212=+ t208,t211;t213=- t212,t67;t214=* t213,t213;t215=+ t178,t214;t216=* t18,t20;t217=/ t216,t20;t218=* t217,t71;t219=/ t218,t24;t220=cos t219;t221=* t35,t220;t222=sin t219;t223=* t47,t222;t224=- t221,t223;t225=+ t34,t224;t226=- t225,t38;t227=* t226,t226;t228=* t35,t222;t229=* t47,t220;t230=+ t228,t229;t231=+ t46,t230;t232=- t231,t49;t233=* t232,t232;t234=+ t227,t233;t235=sqrt t234;t236=/ t226,t235;t237=- t225,t34;t238=* t237,t237;t239=- t231,t46;t240=* t239,t239;t241=+ t238,t240;t242=sqrt t241;t243=/ t237,t242;t244=* t236,t243;t245=/ t232,t235;t246=/ t239,t242;t247=* t245,t246;t248=+ t244,t247;t249=- t248,t67;t250=* t249,t249;t251=+ t215,t250;t252=#;t253=+ t1,t252;t254=#;t255=+ t253,t254;t256=/ t255,t2;t257=- t254,t253;t258=* t257,t257;t259=+ t7,t254;t260=- t4,t259;t261=* t260,t260;t262=+ t258,t261;t263=sqrt t262;t264=/ t257,t263;t265=* t264,t13;t266=/ t260,t263;t267=- t265,t266;t268=v6;t269=/ t268,t2;t270=/ t269,t2;t271=* t270,t22;t272=/ t271,t24;t273=sin t272;t274=/ t17,t273;t275=* t267,t274;t276=/ t268,t2;t277=* t276,t22;t278=/ t277,t24;t279=cos t278;t280=* t275,t279;t281=+ t256,t280;t282=- t253,t281;t283=- t282,t4;t284=+ t281,t283;t285=- t284,t38;t286=* t285,t285;t287=/ t259,t2;t288=* t266,t13;t289=+ t264,t288;t290=* t289,t274;t291=* t290,t279;t292=+ t287,t291;t293=- t259,t292;t294=+ t292,t293;t295=- t294,t49;t296=* t295,t295;t297=+ t286,t296;t298=sqrt t297;t299=/ t285,t298;t300=- t284,t281;t301=* t300,t300;t302=- t294,t292;t303=* t302,t302;t304=+ t301,t303;t305=sqrt t304;t306=/ t300,t305;t307=* t299,t306;t308=/ t295,t298;t309=/ t302,t305;t310=* t308,t309;t311=+ t307,t310;t312=- t311,t67;t313=* t312,t312;t314=+ t251,t313;t315=/ t268,t2;t316=* t315,t71;t317=/ t316,t24;t318=cos t317;t319=* t282,t318;t320=sin t317;t321=* t293,t320;t322=- t319,t321;t323=+ t281,t322;t324=- t323,t38;t325=* t324,t324;t326=* t282,t320;t327=* t293,t318;t328=+ t326,t327;t329=+ t292,t328;t330=- t329,t49;t331=* t330,t330;t332=+ t325,t331;t333=sqrt t332;t334=/ t324,t333;t335=- t323,t281;t336=* t335,t335;t337=- t329,t292;t338=* t337,t337;t339=+ t336,t338;t340=sqrt t339;t341=/ t335,t340;t342=* t334,t341;t343=/ t330,t333;t344=/ t337,t340;t345=* t343,t344;t346=+ t342,t345;t347=- t346,t67;t348=* t347,t347;t349=+ t314,t348;t350=* t268,t2;t351=/ t350,t2;t352=* t351,t71;t353=/ t352,t24;t354=cos t353;t355=* t282,t354;t356=sin t353;t357=* t293,t356;t358=- t355,t357;t359=+ t281,t358;t360=- t359,t38;t361=* t360,t360;t362=* t282,t356;t363=* t293,t354;t364=+ t362,t363;t365=+ t292,t364;t366=- t365,t49;t367=* t366,t366;t368=+ t361,t367;t369=sqrt t368;t370=/ t360,t369;t371=- t359,t281;t372=* t371,t371;t373=- t365,t292;t374=* t373,t373;t375=+ t372,t374;t376=sqrt t375;t377=/ t371,t376;t378=* t370,t377;t379=/ t366,t369;t380=/ t373,t376;t381=* t379,t380;t382=+ t378,t381;t383=- t382,t67;t384=* t383,t383;t0=+ t349,t384;ineqlist0:nonlinineqlist2:nonlinineq:==,t1=#;t2=v5;t3=#;t4=/ t2,t3;t5=#;t6=/ t4,t5;t7=#;t8=* t6,t7;t9=#;t10=/ t8,t9;t11=sin t10;t12=/ t1,t11;t15=- t14,t13;t16=* t15,t15;t18=- t17,t13;t19=* t18,t18;t20=+ t16,t19;t21=sqrt t20;t22=/ t21,t3;t23=/ t2,t3;t24=* t23,t7;t25=/ t24,t9;t26=sin t25;t27=/ t22,t26;t0=- t12,t27;nonlinineq:==,t1=#;t2=v6;t3=#;t4=/ t2,t3;t5=/ t4,t3;t6=#;t7=* t5,t6;t8=#;t9=/ t7,t8;t10=sin t9;t11=/ t1,t10;t14=- t13,t12;t15=* t14,t14;t18=- t17,t16;t19=* t18,t18;t20=+ t15,t19;t21=sqrt t20;t22=/ t21,t3;t23=/ t2,t3;t24=* t23,t6;t25=/ t24,t8;t26=sin t25;t27=/ t22,t26;t0=- t11,t27;
31	-0.259181	0	0.259181	-0.518362	-2.3272687310302e-11	90	90	2	0	4.48965921697616e-11	0.0525	5	3.14159265358979	180	1	3.1415926535	3	4	7.63242066885947e-12	0.17	1e-06	0.0525	2	5	3.14159265358979	180	1e-06	0.0525	2	3.14159265358979	180
7	-0.0888441191934014	0.216390174728987	0.259181	-0.271876812913591	0.324669713720737	129.705136391841	112.491988851527
bounds=1000;obj:t1=v4;t2=#;t3=/ t1,t2;t4=#;t5=- t1,t4;t6=* t5,t5;t7=v3;t8=- t7,t4;t9=* t8,t8;t10=+ t6,t9;t11=sqrt t10;t12=/ t5,t11;t13=#;t14=* t12,t13;t15=/ t8,t11;t16=- t14,t15;t17=#;t18=v5;t19=/ t18,t2;t20=#;t21=/ t19,t20;t22=#;t23=* t21,t22;t24=#;t25=/ t23,t24;t26=sin t25;t27=/ t17,t26;t28=* t16,t27;t29=/ t18,t2;t30=* t29,t22;t31=/ t30,t24;t32=cos t31;t33=* t28,t32;t34=+ t3,t33;t35=- t4,t34;t36=- t35,t4;t37=+ t34,t36;t38=v1;t39=- t37,t38;t40=* t39,t39;t41=/ t7,t2;t42=* t15,t13;t43=+ t12,t42;t44=* t43,t27;t45=* t44,t32;t46=+ t41,t45;t47=- t4,t46;t48=+ t46,t47;t49=v0;t50=- t48,t49;t51=* t50,t50;t52=+ t40,t51;t53=sqrt t52;t54=/ t39,t53;t55=- t37,t34;t56=* t55,t55;t57=- t48,t46;t58=* t57,t57;t59=+ t56,t58;t60=sqrt t59;t61=/ t55,t60;t62=* t54,t61;t63=/ t50,t53;t64=/ t57,t60;t65=* t63,t64;t66=+ t62,t65;t67=#;t68=- t66,t67;t69=* t68,t68;t70=/ t18,t20;t71=#;t72=* t70,t71;t73=/ t72,t24;t74=cos t73;t75=* t35,t74;t76=sin t73;t77=* t47,t76;t78=- t75,t77;t79=+ t34,t78;t80=- t79,t38;t81=* t80,t80;t82=* t35,t76;t83=* t47,t74;t84=+ t82,t83;t85=+ t46,t84;t86=- t85,t49;t87=* t86,t86;t88=+ t81,t87;t89=sqrt t88;t90=/ t80,t89;t91=- t79,t34;t92=* t91,t91;t93=- t85,t46;t94=* t93,t93;t95=+ t92,t94;t96=sqrt t95;t97=/ t91,t96;t98=* t90,t97;t99=/ t86,t89;t100=/ t93,t96;t101=* t99,t100;t102=+ t98,t101;t103=- t102,t67;t104=* t103,t103;t105=+ t69,t104;t106=* t18,t2;t107=/ t106,t20;t108=* t107,t71;t109=/ t108,t24;t110=cos t109;t111=* t35,t110;t112=sin t109;t113=* t47,t112;t114=- t111,t113;t115=+ t34,t114;t116=- t115,t38;t117=* t116,t116;t118=* t35,t112;t119=* t47,t110;t120=+ t118,t119;t121=+ t46,t120;t122=- t121,t49;t123=* t122,t122;t124=+ t117,t123;t125=sqrt t124;t126=/ t116,t125;t127=- t115,t34;t128=* t127,t127;t129=- t121,t46;t130=* t129,t129;t131=+ t128,t130;t132=sqrt t131;t133=/ t127,t132;t134=* t126,t133;t135=/ t122,t125;t136=/ t129,t132;t137=* t135,t136;t138=+ t134,t137;t139=- t138,t67;t140=* t139,t139;t141=+ t105,t140;t142=#;t143=* t18,t142;t144=/ t143,t20;t145=* t144,t71;t146=/ t145,t24;t147=cos t146;t148=* t35,t147;t149=sin t146;t150=* t47,t149;t151=- t148,t150;t152=+ t34,t151;t153=- t152,t38;t154=* t153,t153;t155=* t35,t149;t156=* t47,t147;t157=+ t155,t156;t158=+ t46,t157;t159=- t158,t49;t160=* t159,t159;t161=+ t154,t160;t162=sqrt t161;t163=/ t153,t162;t164=- t152,t34;t165=* t164,t164;t166=- t158,t46;t167=* t166,t166;t168=+ t165,t167;t169=sqrt t168;t170=/ t164,t169;t171=* t163,t170;t172=/ t159,t162;t173=/ t166,t169;t174=* t172,t173;t175=+ t171,t174;t176=- t175,t67;t177=* t176,t176;t178=+ t141,t177;t179=#;t180=* t18,t179;t181=/ t180,t20;t182=* t181,t71;t183=/ t182,t24;t184=cos t183;t185=* t35,t184;t186=sin t183;t187=* t47,t186;t188=- t185,t187;t189=+ t34,t188;t190=- t189,t38;t191=* t190,t190;t192=* t35,t186;t193=* t47,t184;t194=+ t192,t193;t195=+ t46,t194;t196=- t195,t49;t197=* t196,t196;t198=+ t191,t197;t199=sqrt t198;t200=/ t190,t199;t201=- t189,t34;t202=* t201,t201;t203=- t195,t46;t204=* t203,t203;t205=+ t202,t204;t206=sqrt t205;t207=/ t201,t206;t208=* t200,t207;t209=/ t196,t199;t210=/ t203,t206;t211=* t209,t210;t212=+ t208,t211;t213=- t212,t67;t214=* t213,t213;t215=+ t178,t214;t216=* t18,t20;t217=/ t216,t20;t218=* t217,t71;t219=/ t218,t24;t220=cos t219;t221=* t35,t220;t222=sin t219;t223=* t47,t222;t224=- t221,t223;t225=+ t34,t224;t226=- t225,t38;t227=* t226,t226;t228=* t35,t222;t229=* t47,t220;t230=+ t228,t229;t231=+ t46,t230;t232=- t231,t49;t233=* t232,t232;t234=+ t227,t233;t235=sqrt t234;t236=/ t226,t235;t237=- t225,t34;t238=* t237,t237;t239=- t231,t46;t240=* t239,t239;t241=+ t238,t240;t242=sqrt t241;t243=/ t237,t242;t244=* t236,t243;t245=/ t232,t235;t246=/ t239,t242;t247=* t245,t246;t248=+ t244,t247;t249=- t248,t67;t250=* t249,t249;t251=+ t215,t250;t252=#;t253=+ t1,t252;t254=#;t255=+ t253,t254;t256=/ t255,t2;t257=- t254,t253;t258=* t257,t257;t259=#;t260=+ t7,t259;t261=- t4,t260;t262=* t261,t261;t263=+ t258,t262;t264=sqrt t263;t265=/ t257,t264;t266=* t265,t13;t267=/ t261,t264;t268=- t266,t267;t269=v6;t270=/ t269,t2;t271=/ t270,t2;t272=* t271,t22;t273=/ t272,t24;t274=sin t273;t275=/ t17,t274;t276=* t268,t275;t277=/ t269,t2;t278=* t277,t22;t279=/ t278,t24;t280=cos t279;t281=* t276,t280;t282=+ t256,t281;t283=- t253,t282;t284=- t283,t4;t285=+ t282,t284;t286=- t285,t38;t287=* t286,t286;t288=/ t260,t2;t289=* t267,t13;t290=+ t265,t289;t291=* t290,t275;t292=* t291,t280;t293=+ t288,t292;t294=- t260,t293;t295=+ t293,t294;t296=- t295,t49;t297=* t296,t296;t298=+ t287,t297;t299=sqrt t298;t300=/ t286,t299;t301=- t285,t282;t302=* t301,t301;t303=- t295,t293;t304=* t303,t303;t305=+ t302,t304;t306=sqrt t305;t307=/ t301,t306;t308=* t300,t307;t309=/ t296,t299;t310=/ t303,t306;t311=* t309,t310;t312=+ t308,t311;t313=- t312,t67;t314=* t313,t313;t315=+ t251,t314;t316=/ t269,t2;t317=* t316,t71;t318=/ t317,t24;t319=cos t318;t320=* t283,t319;t321=sin t318;t322=* t294,t321;t323=- t320,t322;t324=+ t282,t323;t325=- t324,t38;t326=* t325,t325;t327=* t283,t321;t328=* t294,t319;t329=+ t327,t328;t330=+ t293,t329;t331=- t330,t49;t332=* t331,t331;t333=+ t326,t332;t334=sqrt t333;t335=/ t325,t334;t336=- t324,t282;t337=* t336,t336;t338=- t330,t293;t339=* t338,t338;t340=+ t337,t339;t341=sqrt t340;t342=/ t336,t341;t343=* t335,t342;t344=/ t331,t334;t345=/ t338,t341;t346=* t344,t345;t347=+ t343,t346;t348=- t347,t67;t349=* t348,t348;t350=+ t315,t349;t351=* t269,t2;t352=/ t351,t2;t353=* t352,t71;t354=/ t353,t24;t355=cos t354;t356=* t283,t355;t357=sin t354;t358=* t294,t357;t359=- t356,t358;t360=+ t282,t359;t361=- t360,t38;t362=* t361,t361;t363=* t283,t357;t364=* t294,t355;t365=+ t363,t364;t366=+ t293,t365;t367=- t366,t49;t368=* t367,t367;t369=+ t362,t368;t370=sqrt t369;t371=/ t361,t370;t372=- t360,t282;t373=* t372,t372;t374=- t366,t293;t375=* t374,t374;t376=+ t373,t375;t377=sqrt t376;t378=/ t372,t377;t379=* t371,t378;t380=/ t367,t370;t381=/ t374,t377;t382=* t380,t381;t383=+ t379,t382;t384=- t383,t67;t385=* t384,t384;t0=+ t350,t385;ineqlist0:nonlinineqlist2:nonlinineq:==,t1=#;t2=v5;t3=#;t4=/ t2,t3;t5=#;t6=/ t4,t5;t7=#;t8=* t6,t7;t9=#;t10=/ t8,t9;t11=sin t10;t12=/ t1,t11;t15=- t14,t13;t16=* t15,t15;t18=- t17,t13;t19=* t18,t18;t20=+ t16,t19;t21=sqrt t20;t22=/ t21,t3;t23=/ t2,t3;t24=* t23,t7;t25=/ t24,t9;t26=sin t25;t27=/ t22,t26;t0=- t12,t27;nonlinineq:==,t1=#;t2=v6;t3=#;t4=/ t2,t3;t5=/ t4,t3;t6=#;t7=* t5,t6;t8=#;t9=/ t7,t8;t10=sin t9;t11=/ t1,t10;t14=- t13,t12;t15=* t14,t14;t18=- t17,t16;t19=* t18,t18;t20=+ t15,t19;t21=sqrt t20;t22=/ t21,t3;t23=/ t2,t3;t24=* t23,t6;t25=/ t24,t8;t26=sin t25;t27=/ t22,t26;t0=- t11,t27;
32	-0.259181	0	0.259181	-0.518362	-2.3272687310302e-11	90	90	2	0	4.48965921697616e-11	0.0525	5	3.14159265358979	180	1	3.1415926535	3	4	0.120208152804412	0.17	0.120208152799015	1e-06	0.0525	2	5	3.14159265358979	180	1e-06	0.0525	2	3.14159265358979	180
7	-0.153518063280545	0.0612476726556702	0.259181	-0.305367859159252	0.126495866061665	185.035835567698	69.4971882495125
bounds=1000;obj:t1=v4;t2=#;t3=/ t1,t2;t4=#;t5=- t1,t4;t6=* t5,t5;t7=v3;t8=- t7,t4;t9=* t8,t8;t10=+ t6,t9;t11=sqrt t10;t12=/ t5,t11;t13=#;t14=* t12,t13;t15=/ t8,t11;t16=- t14,t15;t17=#;t18=v5;t19=/ t18,t2;t20=#;t21=/ t19,t20;t22=#;t23=* t21,t22;t24=#;t25=/ t23,t24;t26=sin t25;t27=/ t17,t26;t28=* t16,t27;t29=/ t18,t2;t30=* t29,t22;t31=/ t30,t24;t32=cos t31;t33=* t28,t32;t34=+ t3,t33;t35=- t4,t34;t36=- t35,t4;t37=+ t34,t36;t38=v1;t39=- t37,t38;t40=* t39,t39;t41=/ t7,t2;t42=* t15,t13;t43=+ t12,t42;t44=* t43,t27;t45=* t44,t32;t46=+ t41,t45;t47=- t4,t46;t48=+ t46,t47;t49=v0;t50=- t48,t49;t51=* t50,t50;t52=+ t40,t51;t53=sqrt t52;t54=/ t39,t53;t55=- t37,t34;t56=* t55,t55;t57=- t48,t46;t58=* t57,t57;t59=+ t56,t58;t60=sqrt t59;t61=/ t55,t60;t62=* t54,t61;t63=/ t50,t53;t64=/ t57,t60;t65=* t63,t64;t66=+ t62,t65;t67=#;t68=- t66,t67;t69=* t68,t68;t70=/ t18,t20;t71=#;t72=* t70,t71;t73=/ t72,t24;t74=cos t73;t75=* t35,t74;t76=sin t73;t77=* t47,t76;t78=- t75,t77;t79=+ t34,t78;t80=- t79,t38;t81=* t80,t80;t82=* t35,t76;t83=* t47,t74;t84=+ t82,t83;t85=+ t46,t84;t86=- t85,t49;t87=* t86,t86;t88=+ t81,t87;t89=sqrt t88;t90=/ t80,t89;t91=- t79,t34;t92=* t91,t91;t93=- t85,t46;t94=* t93,t93;t95=+ t92,t94;t96=sqrt t95;t97=/ t91,t96;t98=* t90,t97;t99=/ t86,t89;t100=/ t93,t96;t101=* t99,t100;t102=+ t98,t101;t103=- t102,t67;t104=* t103,t103;t105=+ t69,t104;t106=* t18,t2;t107=/ t106,t20;t108=* t107,t71;t109=/ t108,t24;t110=cos t109;t111=* t35,t110;t112=sin t109;t113=* t47,t112;t114=- t111,t113;t115=+ t34,t114;t116=- t115,t38;t117=* t116,t116;t118=* t35,t112;t119=* t47,t110;t120=+ t118,t119;t121=+ t46,t120;t122=- t121,t49;t123=* t122,t122;t124=+ t117,t123;t125=sqrt t124;t126=/ t116,t125;t127=- t115,t34;t128=* t127,t127;t129=- t121,t46;t130=* t129,t129;t131=+ t128,t130;t132=sqrt t131;t133=/ t127,t132;t134=* t126,t133;t135=/ t122,t125;t136=/ t129,t132;t137=* t135,t136;t138=+ t134,t137;t139=- t138,t67;t140=* t139,t139;t141=+ t105,t140;t142=#;t143=* t18,t142;t144=/ t143,t20;t145=* t144,t71;t146=/ t145,t24;t147=cos t146;t148=* t35,t147;t149=sin t146;t150=* t47,t149;t151=- t148,t150;t152=+ t34,t151;t153=- t152,t38;t154=* t153,t153;t155=* t35,t149;t156=* t47,t147;t157=+ t155,t156;t158=+ t46,t157;t159=- t158,t49;t160=* t159,t159;t161=+ t154,t160;t162=sqrt t161;t163=/ t153,t162;t164=- t152,t34;t165=* t164,t164;t166=- t158,t46;t167=* t166,t166;t168=+ t165,t167;t169=sqrt t168;t170=/ t164,t169;t171=* t163,t170;t172=/ t159,t162;t173=/ t166,t169;t174=* t172,t173;t175=+ t171,t174;t176=- t175,t67;t177=* t176,t176;t178=+ t141,t177;t179=#;t180=* t18,t179;t181=/ t180,t20;t182=* t181,t71;t183=/ t182,t24;t184=cos t183;t185=* t35,t184;t186=sin t183;t187=* t47,t186;t188=- t185,t187;t189=+ t34,t188;t190=- t189,t38;t191=* t190,t190;t192=* t35,t186;t193=* t47,t184;t194=+ t192,t193;t195=+ t46,t194;t196=- t195,t49;t197=* t196,t196;t198=+ t191,t197;t199=sqrt t198;t200=/ t190,t199;t201=- t189,t34;t202=* t201,t201;t203=- t195,t46;t204=* t203,t203;t205=+ t202,t204;t206=sqrt t205;t207=/ t201,t206;t208=* t200,t207;t209=/ t196,t199;t210=/ t203,t206;t211=* t209,t210;t212=+ t208,t211;t213=- t212,t67;t214=* t213,t213;t215=+ t178,t214;t216=#;t217=* t18,t216;t218=/ t217,t20;t219=* t218,t71;t220=/ t219,t24;t221=cos t220;t222=* t35,t221;t223=sin t220;t224=* t47,t223;t225=- t222,t224;t226=+ t34,t225;t227=- t226,t38;t228=* t227,t227;t229=* t35,t223;t230=* t47,t221;t231=+ t229,t230;t232=+ t46,t231;t233=- t232,t49;t234=* t233,t233;t235=+ t228,t234;t236=sqrt t235;t237=/ t227,t236;t238=- t226,t34;t239=* t238,t238;t240=- t232,t46;t241=* t240,t240;t242=+ t239,t241;t243=sqrt t242;t244=/ t238,t243;t245=* t237,t244;t246=/ t233,t236;t247=/ t240,t243;t248=* t246,t247;t249=+ t245,t248;t250=- t249,t67;t251=* t250,t250;t252=+ t215,t251;t253=* t18,t20;t254=/ t253,t20;t255=* t254,t71;t256=/ t255,t24;t257=cos t256;t258=* t35,t257;t259=sin t256;t260=* t47,t259;t261=- t258,t260;t262=+ t34,t261;t263=- t262,t38;t264=* t263,t263;t265=* t35,t259;t266=* t47,t257;t267=+ t265,t266;t268=+ t46,t267;t269=- t268,t49;t270=* t269,t269;t271=+ t264,t270;t272=sqrt t271;t273=/ t263,t272;t274=- t262,t34;t275=* t274,t274;t276=- t268,t46;t277=* t276,t276;t278=+ t275,t277;t279=sqrt t278;t280=/ t274,t279;t281=* t273,t280;t282=/ t269,t272;t283=/ t276,t279;t284=* t282,t283;t285=+ t281,t284;t286=- t285,t67;t287=* t286,t286;t288=+ t252,t287;t289=#;t290=+ t1,t289;t291=#;t292=+ t290,t291;t293=/ t292,t2;t294=- t291,t290;t295=* t294,t294;t296=+ t7,t291;t297=- t4,t296;t298=* t297,t297;t299=+ t295,t298;t300=sqrt t299;t301=/ t294,t300;t302=* t301,t13;t303=/ t297,t300;t304=- t302,t303;t305=v6;t306=/ t305,t2;t307=/ t306,t2;t308=* t307,t22;t309=/ t308,t24;t310=sin t309;t311=/ t17,t310;t312=* t304,t311;t313=/ t305,t2;t314=* t313,t22;t315=/ t314,t24;t316=cos t315;t317=* t312,t316;t318=+ t293,t317;t319=- t290,t318;t320=- t319,t4;t321=+ t318,t320;t322=- t321,t38;t323=* t322,t322;t324=/ t296,t2;t325=* t303,t13;t326=+ t301,t325;t327=* t326,t311;t328=* t327,t316;t329=+ t324,t328;t330=- t296,t329;t331=+ t329,t330;t332=- t331,t49;t333=* t332,t332;t334=+ t323,t333;t335=sqrt t334;t336=/ t322,t335;t337=- t321,t318;t338=* t337,t337;t339=- t331,t329;t340=* t339,t339;t341=+ t338,t340;t342=sqrt t341;t343=/ t337,t342;t344=* t336,t343;t345=/ t332,t335;t346=/ t339,t342;t347=* t345,t346;t348=+ t344,t347;t349=- t348,t67;t350=* t349,t349;t351=+ t288,t350;t352=/ t305,t2;t353=* t352,t71;t354=/ t353,t24;t355=cos t354;t356=* t319,t355;t357=sin t354;t358=* t330,t357;t359=- t356,t358;t360=+ t318,t359;t361=- t360,t38;t362=* t361,t361;t363=* t319,t357;t364=* t330,t355;t365=+ t363,t364;t366=+ t329,t365;t367=- t366,t49;t368=* t367,t367;t369=+ t362,t368;t370=sqrt t369;t371=/ t361,t370;t372=- t360,t318;t373=* t372,t372;t374=- t366,t329;t375=* t374,t374;t376=+ t373,t375;t377=sqrt t376;t378=/ t372,t377;t379=* t371,t378;t380=/ t367,t370;t381=/ t374,t377;t382=* t380,t381;t383=+ t379,t382;t384=- t383,t67;t385=* t384,t384;t386=+ t351,t385;t387=* t305,t2;t388=/ t387,t2;t389=* t388,t71;t390=/ t389,t24;t391=cos t390;t392=* t319,t391;t393=sin t390;t394=* t330,t393;t395=- t392,t394;t396=+ t318,t395;t397=- t396,t38;t398=* t397,t397;t399=* t319,t393;t400=* t330,t391;t401=+ t399,t400;t402=+ t329,t401;t403=- t402,t49;t404=* t403,t403;t405=+ t398,t404;t406=sqrt t405;t407=/ t397,t406;t408=- t396,t318;t409=* t408,t408;t410=- t402,t329;t411=* t410,t410;t412=+ t409,t411;t413=sqrt t412;t414=/ t408,t413;t415=* t407,t414;t416=/ t403,t406;t417=/ t410,t413;t418=* t416,t417;t419=+ t415,t418;t420=- t419,t67;t421=* t420,t420;t0=+ t386,t421;ineqlist0:nonlinineqlist2:nonlinineq:==,t1=#;t2=v5;t3=#;t4=/ t2,t3;t5=#;t6=/ t4,t5;t7=#;t8=* t6,t7;t9=#;t10=/ t8,t9;t11=sin t10;t12=/ t1,t11;t15=- t14,t13;t16=* t15,t15;t18=- t17,t13;t19=* t18,t18;t20=+ t16,t19;t21=sqrt t20;t22=/ t21,t3;t23=/ t2,t3;t24=* t23,t7;t25=/ t24,t9;t26=sin t25;t27=/ t22,t26;t0=- t12,t27;nonlinineq:==,t1=#;t2=v6;t3=#;t4=/ t2,t3;t5=/ t4,t3;t6=#;t7=* t5,t6;t8=#;t9=/ t7,t8;t10=sin t9;t11=/ t1,t10;t14=- t13,t12;t15=* t14,t14;t18=- t17,t16;t19=* t18,t18;t20=+ t15,t19;t21=sqrt t20;t22=/ t21,t3;t23=/ t2,t3;t24=* t23,t6;t25=/ t24,t8;t26=sin t25;t27=/ t22,t26;t0=- t11,t27;
32	-0.259181	0	0.259181	-0.518362	-2.3272687310302e-11	90	90	2	0	4.48965921697616e-11	0.0525	6	3.14159265358979	180	1	3.1415926535	3	4	5	7.63242066885947e-12	0.17	1e-06	0.0525	2	6	3.14159265358979	180	1e-06	0.0525	2	3.14159265358979	180
7	-0.127449102666025	0.176230977499936	0.259181	-0.303694693934706	0.303677316030363	169.020765188519	103.21599739971
```
