## supplemental_material for "Response to Tavares et al., “Covariation analysis with improved parameters reveals conservation in lncRNA structures”": 00credits.txt

```
The motif in this directory is from 
Tyler D. Ames1, Dmitry A. Rodionov, Zasha Weinberg & Ronald R. Breaker (2010) A Eubacterial Riboswitch Class that Senses the Coenzyme Tetrahydrofolate, submitted.
(Please check for updated information.)
```
