## supplemental_material for "Response to Tavares et al., “Covariation analysis with improved parameters reveals conservation in lncRNA structures”": THF.r2r_meta

```
intermediate/THF.cons.sto
intermediate/THF.cons.sto	define	pknot	1
intermediate/THF.cons.sto	define	short-hairpin	1
intermediate/THF.cons.sto	define	solver	1
intermediate/THF.cons.sto	define	solver	2
intermediate/THF.cons.sto	define	solver	2	define	align-with-circle	1
intermediate/THF.cons.sto	define	solver	3
intermediate/THF.cons.sto	define	solver	3	define	align-with-circle	1
intermediate/THF.cons.sto	define	2nt-bulge	1
intermediate/THF.cons.sto	define	2nt-bulge	2	define	solver	1
intermediate/THF.cons.sto	skeleton-with-pairbonds	define	2nt-bulge	1
intermediate/THF.cons.sto	skeleton-with-pairbonds
```
