## supplemental_material for "Response to Tavares et al., “Covariation analysis with improved parameters reveals conservation in lncRNA structures”": THF.r2r_meta.solver-cache

```
0
bounds=1000;obj:t1=v4;t2=#;t3=/ t1,t2;t4=#;t5=- t1,t4;t6=* t5,t5;t7=v3;t8=- t7,t4;t9=* t8,t8;t10=+ t6,t9;t11=sqrt t10;t12=/ t5,t11;t13=#;t14=* t12,t13;t15=/ t8,t11;t16=- t14,t15;t17=#;t18=v5;t19=/ t18,t2;t20=#;t21=/ t19,t20;t22=#;t23=* t21,t22;t24=#;t25=/ t23,t24;t26=sin t25;t27=/ t17,t26;t28=* t16,t27;t29=/ t18,t2;t30=* t29,t22;t31=/ t30,t24;t32=cos t31;t33=* t28,t32;t34=+ t3,t33;t35=- t4,t34;t36=- t35,t4;t37=+ t34,t36;t38=v1;t39=- t37,t38;t40=* t39,t39;t41=/ t7,t2;t42=* t15,t13;t43=+ t12,t42;t44=* t43,t27;t45=* t44,t32;t46=+ t41,t45;t47=- t4,t46;t48=+ t46,t47;t49=v0;t50=- t48,t49;t51=* t50,t50;t52=+ t40,t51;t53=sqrt t52;t54=v2;t55=- t53,t54;t56=- t53,t54;t57=* t55,t56;t58=/ t18,t20;t59=#;t60=* t58,t59;t61=/ t60,t24;t62=cos t61;t63=* t35,t62;t64=sin t61;t65=* t47,t64;t66=- t63,t65;t67=+ t34,t66;t68=- t67,t38;t69=* t68,t68;t70=* t35,t64;t71=* t47,t62;t72=+ t70,t71;t73=+ t46,t72;t74=- t73,t49;t75=* t74,t74;t76=+ t69,t75;t77=sqrt t76;t78=- t77,t54;t79=- t77,t54;t80=* t78,t79;t81=+ t57,t80;t82=* t18,t2;t83=/ t82,t20;t84=* t83,t59;t85=/ t84,t24;t86=cos t85;t87=* t35,t86;t88=sin t85;t89=* t47,t88;t90=- t87,t89;t91=+ t34,t90;t92=- t91,t38;t93=* t92,t92;t94=* t35,t88;t95=* t47,t86;t96=+ t94,t95;t97=+ t46,t96;t98=- t97,t49;t99=* t98,t98;t100=+ t93,t99;t101=sqrt t100;t102=- t101,t54;t103=- t101,t54;t104=* t102,t103;t105=+ t81,t104;t106=#;t107=* t18,t106;t108=/ t107,t20;t109=* t108,t59;t110=/ t109,t24;t111=cos t110;t112=* t35,t111;t113=sin t110;t114=* t47,t113;t115=- t112,t114;t116=+ t34,t115;t117=- t116,t38;t118=* t117,t117;t119=* t35,t113;t120=* t47,t111;t121=+ t119,t120;t122=+ t46,t121;t123=- t122,t49;t124=* t123,t123;t125=+ t118,t124;t126=sqrt t125;t127=- t126,t54;t128=- t126,t54;t129=* t127,t128;t130=+ t105,t129;t131=#;t132=* t18,t131;t133=/ t132,t20;t134=* t133,t59;t135=/ t134,t24;t136=cos t135;t137=* t35,t136;t138=sin t135;t139=* t47,t138;t140=- t137,t139;t141=+ t34,t140;t142=- t141,t38;t143=* t142,t142;t144=* t35,t138;t145=* t47,t136;t146=+ t144,t145;t147=+ t46,t146;t148=- t147,t49;t149=* t148,t148;t150=+ t143,t149;t151=sqrt t150;t152=- t151,t54;t153=- t151,t54;t154=* t152,t153;t155=+ t130,t154;t156=#;t157=* t18,t156;t158=/ t157,t20;t159=* t158,t59;t160=/ t159,t24;t161=cos t160;t162=* t35,t161;t163=sin t160;t164=* t47,t163;t165=- t162,t164;t166=+ t34,t165;t167=- t166,t38;t168=* t167,t167;t169=* t35,t163;t170=* t47,t161;t171=+ t169,t170;t172=+ t46,t171;t173=- t172,t49;t174=* t173,t173;t175=+ t168,t174;t176=sqrt t175;t177=- t176,t54;t178=- t176,t54;t179=* t177,t178;t180=+ t155,t179;t181=* t18,t20;t182=/ t181,t20;t183=* t182,t59;t184=/ t183,t24;t185=cos t184;t186=* t35,t185;t187=sin t184;t188=* t47,t187;t189=- t186,t188;t190=+ t34,t189;t191=- t190,t38;t192=* t191,t191;t193=* t35,t187;t194=* t47,t185;t195=+ t193,t194;t196=+ t46,t195;t197=- t196,t49;t198=* t197,t197;t199=+ t192,t198;t200=sqrt t199;t201=- t200,t54;t202=- t200,t54;t203=* t201,t202;t204=+ t180,t203;t205=#;t206=+ t1,t205;t207=v7;t208=+ t206,t207;t209=/ t208,t2;t210=- t207,t206;t211=* t210,t210;t212=v6;t213=- t212,t7;t214=* t213,t213;t215=+ t211,t214;t216=sqrt t215;t217=/ t210,t216;t218=* t217,t13;t219=/ t213,t216;t220=- t218,t219;t221=v8;t222=/ t221,t2;t223=/ t222,t131;t224=* t223,t22;t225=/ t224,t24;t226=sin t225;t227=/ t17,t226;t228=* t220,t227;t229=/ t221,t2;t230=* t229,t22;t231=/ t230,t24;t232=cos t231;t233=* t228,t232;t234=+ t209,t233;t235=- t206,t234;t236=- t235,t4;t237=+ t234,t236;t238=- t237,t38;t239=* t238,t238;t240=+ t7,t212;t241=/ t240,t2;t242=* t219,t13;t243=+ t217,t242;t244=* t243,t227;t245=* t244,t232;t246=+ t241,t245;t247=- t7,t246;t248=+ t246,t247;t249=- t248,t49;t250=* t249,t249;t251=+ t239,t250;t252=sqrt t251;t253=- t252,t54;t254=- t252,t54;t255=* t253,t254;t256=+ t204,t255;t257=/ t221,t131;t258=* t257,t59;t259=/ t258,t24;t260=cos t259;t261=* t235,t260;t262=sin t259;t263=* t247,t262;t264=- t261,t263;t265=+ t234,t264;t266=- t265,t38;t267=* t266,t266;t268=* t235,t262;t269=* t247,t260;t270=+ t268,t269;t271=+ t246,t270;t272=- t271,t49;t273=* t272,t272;t274=+ t267,t273;t275=sqrt t274;t276=- t275,t54;t277=- t275,t54;t278=* t276,t277;t279=+ t256,t278;t280=* t221,t2;t281=/ t280,t131;t282=* t281,t59;t283=/ t282,t24;t284=cos t283;t285=* t235,t284;t286=sin t283;t287=* t247,t286;t288=- t285,t287;t289=+ t234,t288;t290=- t289,t38;t291=* t290,t290;t292=* t235,t286;t293=* t247,t284;t294=+ t292,t293;t295=+ t246,t294;t296=- t295,t49;t297=* t296,t296;t298=+ t291,t297;t299=sqrt t298;t300=- t299,t54;t301=- t299,t54;t302=* t300,t301;t303=+ t279,t302;t304=* t221,t106;t305=/ t304,t131;t306=* t305,t59;t307=/ t306,t24;t308=cos t307;t309=* t235,t308;t310=sin t307;t311=* t247,t310;t312=- t309,t311;t313=+ t234,t312;t314=- t313,t38;t315=* t314,t314;t316=* t235,t310;t317=* t247,t308;t318=+ t316,t317;t319=+ t246,t318;t320=- t319,t49;t321=* t320,t320;t322=+ t315,t321;t323=sqrt t322;t324=- t323,t54;t325=- t323,t54;t326=* t324,t325;t327=+ t303,t326;t328=* t221,t131;t329=/ t328,t131;t330=* t329,t59;t331=/ t330,t24;t332=cos t331;t333=* t235,t332;t334=sin t331;t335=* t247,t334;t336=- t333,t335;t337=+ t234,t336;t338=- t337,t38;t339=* t338,t338;t340=* t235,t334;t341=* t247,t332;t342=+ t340,t341;t343=+ t246,t342;t344=- t343,t49;t345=* t344,t344;t346=+ t339,t345;t347=sqrt t346;t348=- t347,t54;t349=- t347,t54;t350=* t348,t349;t351=+ t327,t350;t352=#;t353=+ t207,t352;t354=+ t353,t205;t355=/ t354,t2;t356=- t205,t353;t357=* t356,t356;t358=+ t212,t205;t359=- t4,t358;t360=* t359,t359;t361=+ t357,t360;t362=sqrt t361;t363=/ t356,t362;t364=* t363,t13;t365=/ t359,t362;t366=- t364,t365;t367=v9;t368=/ t367,t2;t369=/ t368,t131;t370=* t369,t22;t371=/ t370,t24;t372=sin t371;t373=/ t17,t372;t374=* t366,t373;t375=/ t367,t2;t376=* t375,t22;t377=/ t376,t24;t378=cos t377;t379=* t374,t378;t380=+ t355,t379;t381=- t353,t380;t382=- t381,t4;t383=+ t380,t382;t384=- t383,t38;t385=* t384,t384;t386=/ t358,t2;t387=* t365,t13;t388=+ t363,t387;t389=* t388,t373;t390=* t389,t378;t391=+ t386,t390;t392=- t358,t391;t393=+ t391,t392;t394=- t393,t49;t395=* t394,t394;t396=+ t385,t395;t397=sqrt t396;t398=- t397,t54;t399=- t397,t54;t400=* t398,t399;t401=+ t351,t400;t402=/ t367,t131;t403=* t402,t59;t404=/ t403,t24;t405=cos t404;t406=* t381,t405;t407=sin t404;t408=* t392,t407;t409=- t406,t408;t410=+ t380,t409;t411=- t410,t38;t412=* t411,t411;t413=* t381,t407;t414=* t392,t405;t415=+ t413,t414;t416=+ t391,t415;t417=- t416,t49;t418=* t417,t417;t419=+ t412,t418;t420=sqrt t419;t421=- t420,t54;t422=- t420,t54;t423=* t421,t422;t424=+ t401,t423;t425=* t367,t2;t426=/ t425,t131;t427=* t426,t59;t428=/ t427,t24;t429=cos t428;t430=* t381,t429;t431=sin t428;t432=* t392,t431;t433=- t430,t432;t434=+ t380,t433;t435=- t434,t38;t436=* t435,t435;t437=* t381,t431;t438=* t392,t429;t439=+ t437,t438;t440=+ t391,t439;t441=- t440,t49;t442=* t441,t441;t443=+ t436,t442;t444=sqrt t443;t445=- t444,t54;t446=- t444,t54;t447=* t445,t446;t448=+ t424,t447;t449=* t367,t106;t450=/ t449,t131;t451=* t450,t59;t452=/ t451,t24;t453=cos t452;t454=* t381,t453;t455=sin t452;t456=* t392,t455;t457=- t454,t456;t458=+ t380,t457;t459=- t458,t38;t460=* t459,t459;t461=* t381,t455;t462=* t392,t453;t463=+ t461,t462;t464=+ t391,t463;t465=- t464,t49;t466=* t465,t465;t467=+ t460,t466;t468=sqrt t467;t469=- t468,t54;t470=- t468,t54;t471=* t469,t470;t472=+ t448,t471;t473=* t367,t131;t474=/ t473,t131;t475=* t474,t59;t476=/ t475,t24;t477=cos t476;t478=* t381,t477;t479=sin t476;t480=* t392,t479;t481=- t478,t480;t482=+ t380,t481;t483=- t482,t38;t484=* t483,t483;t485=* t381,t479;t486=* t392,t477;t487=+ t485,t486;t488=+ t391,t487;t489=- t488,t49;t490=* t489,t489;t491=+ t484,t490;t492=sqrt t491;t493=- t492,t54;t494=- t492,t54;t495=* t493,t494;t0=+ t472,t495;ineqlist0:nonlinineqlist3:nonlinineq:==,t1=#;t2=v5;t3=#;t4=/ t2,t3;t5=#;t6=/ t4,t5;t7=#;t8=* t6,t7;t9=#;t10=/ t8,t9;t11=sin t10;t12=/ t1,t11;t15=- t14,t13;t16=* t15,t15;t18=- t17,t13;t19=* t18,t18;t20=+ t16,t19;t21=sqrt t20;t22=/ t21,t3;t23=/ t2,t3;t24=* t23,t7;t25=/ t24,t9;t26=sin t25;t27=/ t22,t26;t0=- t12,t27;nonlinineq:==,t1=#;t2=v8;t3=#;t4=/ t2,t3;t5=#;t6=/ t4,t5;t7=#;t8=* t6,t7;t9=#;t10=/ t8,t9;t11=sin t10;t12=/ t1,t11;t15=- t14,t13;t16=* t15,t15;t19=- t18,t17;t20=* t19,t19;t21=+ t16,t20;t22=sqrt t21;t23=/ t22,t3;t24=/ t2,t3;t25=* t24,t7;t26=/ t25,t9;t27=sin t26;t28=/ t23,t27;t0=- t12,t28;nonlinineq:==,t1=#;t2=v9;t3=#;t4=/ t2,t3;t5=#;t6=/ t4,t5;t7=#;t8=* t6,t7;t9=#;t10=/ t8,t9;t11=sin t10;t12=/ t1,t11;t15=- t14,t13;t16=* t15,t15;t19=- t18,t17;t20=* t19,t19;t21=+ t16,t20;t22=sqrt t21;t23=/ t22,t3;t24=/ t2,t3;t25=* t24,t7;t26=/ t25,t9;t27=sin t26;t28=/ t23,t27;t0=- t12,t28;
41	-0.259181	0	0.259181	-0.388771499986563	-0.224457330186012	90	-0.388771500026873	0.224457330162739	90	90	2	0	4.48965921697616e-11	0.0525	6	3.14159265358979	180	3.1415926535	3	4	5	0.17	7.63242066885947e-12	1e-06	0.0525	2	6	3.14159265358979	180	1e-06	0.0525	2	4	3.14159265358979	180	1e-06	0.0525	2	4	3.14159265358979	180
10	-0.283633262785688	0.184392801980672	0.313043764814316	-0.567258713485061	-2.05591183767245e-05	91.1775893593328	-0.368645710423245	0.485735513441409	98.4937039719791	98.4936889096854
bounds=1000;obj:t1=v5;t2=#;t3=/ t1,t2;t4=#;t5=- t1,t4;t6=* t5,t5;t7=v4;t8=- t7,t4;t9=* t8,t8;t10=+ t6,t9;t11=sqrt t10;t12=/ t5,t11;t13=#;t14=* t12,t13;t15=/ t8,t11;t16=- t14,t15;t17=#;t18=v6;t19=/ t18,t2;t20=#;t21=v0;t22=+ t20,t21;t23=#;t24=+ t22,t23;t25=+ t24,t23;t26=/ t19,t25;t27=#;t28=* t26,t27;t29=#;t30=/ t28,t29;t31=sin t30;t32=/ t17,t31;t33=* t16,t32;t34=/ t18,t2;t35=* t34,t27;t36=/ t35,t29;t37=cos t36;t38=* t33,t37;t39=+ t3,t38;t40=- t4,t39;t41=- t40,t4;t42=+ t39,t41;t43=v2;t44=- t42,t43;t45=* t44,t44;t46=/ t7,t2;t47=* t15,t13;t48=+ t12,t47;t49=* t48,t32;t50=* t49,t37;t51=+ t46,t50;t52=- t4,t51;t53=+ t51,t52;t54=v1;t55=- t53,t54;t56=* t55,t55;t57=+ t45,t56;t58=sqrt t57;t59=v3;t60=- t58,t59;t61=- t58,t59;t62=* t60,t61;t63=#;t64=/ t18,t63;t65=#;t66=* t64,t65;t67=/ t66,t29;t68=cos t67;t69=* t40,t68;t70=sin t67;t71=* t52,t70;t72=- t69,t71;t73=+ t39,t72;t74=- t73,t43;t75=* t74,t74;t76=* t40,t70;t77=* t52,t68;t78=+ t76,t77;t79=+ t51,t78;t80=- t79,t54;t81=* t80,t80;t82=+ t75,t81;t83=sqrt t82;t84=- t83,t59;t85=- t83,t59;t86=* t84,t85;t87=+ t62,t86;t88=* t18,t2;t89=/ t88,t63;t90=* t89,t65;t91=/ t90,t29;t92=cos t91;t93=* t40,t92;t94=sin t91;t95=* t52,t94;t96=- t93,t95;t97=+ t39,t96;t98=- t97,t43;t99=* t98,t98;t100=* t40,t94;t101=* t52,t92;t102=+ t100,t101;t103=+ t51,t102;t104=- t103,t54;t105=* t104,t104;t106=+ t99,t105;t107=sqrt t106;t108=- t107,t59;t109=- t107,t59;t110=* t108,t109;t111=+ t87,t110;t112=#;t113=* t18,t112;t114=/ t113,t63;t115=* t114,t65;t116=/ t115,t29;t117=cos t116;t118=* t40,t117;t119=sin t116;t120=* t52,t119;t121=- t118,t120;t122=+ t39,t121;t123=- t122,t43;t124=* t123,t123;t125=* t40,t119;t126=* t52,t117;t127=+ t125,t126;t128=+ t51,t127;t129=- t128,t54;t130=* t129,t129;t131=+ t124,t130;t132=sqrt t131;t133=- t132,t59;t134=- t132,t59;t135=* t133,t134;t136=+ t111,t135;t137=* t18,t20;t138=/ t137,t63;t139=* t138,t65;t140=/ t139,t29;t141=cos t140;t142=* t40,t141;t143=sin t140;t144=* t52,t143;t145=- t142,t144;t146=+ t39,t145;t147=- t146,t43;t148=* t147,t147;t149=* t40,t143;t150=* t52,t141;t151=+ t149,t150;t152=+ t51,t151;t153=- t152,t54;t154=* t153,t153;t155=+ t148,t154;t156=sqrt t155;t157=- t156,t59;t158=- t156,t59;t159=* t157,t158;t160=+ t136,t159;t161=#;t162=* t18,t161;t163=/ t162,t63;t164=* t163,t65;t165=/ t164,t29;t166=cos t165;t167=* t40,t166;t168=sin t165;t169=* t52,t168;t170=- t167,t169;t171=+ t39,t170;t172=- t171,t43;t173=* t172,t172;t174=* t40,t168;t175=* t52,t166;t176=+ t174,t175;t177=+ t51,t176;t178=- t177,t54;t179=* t178,t178;t180=+ t173,t179;t181=sqrt t180;t182=- t181,t59;t183=- t181,t59;t184=* t182,t183;t185=+ t160,t184;t186=#;t187=* t18,t186;t188=/ t187,t63;t189=* t188,t65;t190=/ t189,t29;t191=cos t190;t192=* t40,t191;t193=sin t190;t194=* t52,t193;t195=- t192,t194;t196=+ t39,t195;t197=- t196,t43;t198=* t197,t197;t199=* t40,t193;t200=* t52,t191;t201=+ t199,t200;t202=+ t51,t201;t203=- t202,t54;t204=* t203,t203;t205=+ t198,t204;t206=sqrt t205;t207=- t206,t59;t208=- t206,t59;t209=* t207,t208;t210=+ t185,t209;t211=#;t212=* t18,t211;t213=/ t212,t63;t214=* t213,t65;t215=/ t214,t29;t216=cos t215;t217=* t40,t216;t218=sin t215;t219=* t52,t218;t220=- t217,t219;t221=+ t39,t220;t222=- t221,t43;t223=* t222,t222;t224=* t40,t218;t225=* t52,t216;t226=+ t224,t225;t227=+ t51,t226;t228=- t227,t54;t229=* t228,t228;t230=+ t223,t229;t231=sqrt t230;t232=- t231,t59;t233=- t231,t59;t234=* t232,t233;t235=+ t210,t234;t236=#;t237=* t18,t236;t238=/ t237,t63;t239=* t238,t65;t240=/ t239,t29;t241=cos t240;t242=* t40,t241;t243=sin t240;t244=* t52,t243;t245=- t242,t244;t246=+ t39,t245;t247=- t246,t43;t248=* t247,t247;t249=* t40,t243;t250=* t52,t241;t251=+ t249,t250;t252=+ t51,t251;t253=- t252,t54;t254=* t253,t253;t255=+ t248,t254;t256=sqrt t255;t257=- t256,t59;t258=- t256,t59;t259=* t257,t258;t260=+ t235,t259;t261=* t18,t63;t262=/ t261,t63;t263=* t262,t65;t264=/ t263,t29;t265=cos t264;t266=* t40,t265;t267=sin t264;t268=* t52,t267;t269=- t266,t268;t270=+ t39,t269;t271=- t270,t43;t272=* t271,t271;t273=* t40,t267;t274=* t52,t265;t275=+ t273,t274;t276=+ t51,t275;t277=- t276,t54;t278=* t277,t277;t279=+ t272,t278;t280=sqrt t279;t281=- t280,t59;t282=- t280,t59;t283=* t281,t282;t284=+ t260,t283;t285=#;t286=+ t1,t285;t287=v8;t288=+ t286,t287;t289=/ t288,t2;t290=- t287,t286;t291=* t290,t290;t292=v7;t293=- t292,t7;t294=* t293,t293;t295=+ t291,t294;t296=sqrt t295;t297=/ t290,t296;t298=* t297,t13;t299=/ t293,t296;t300=- t298,t299;t301=v9;t302=/ t301,t2;t303=/ t302,t20;t304=* t303,t27;t305=/ t304,t29;t306=sin t305;t307=/ t17,t306;t308=* t300,t307;t309=/ t301,t2;t310=* t309,t27;t311=/ t310,t29;t312=cos t311;t313=* t308,t312;t314=+ t289,t313;t315=- t286,t314;t316=- t315,t4;t317=+ t314,t316;t318=- t317,t43;t319=* t318,t318;t320=+ t7,t292;t321=/ t320,t2;t322=* t299,t13;t323=+ t297,t322;t324=* t323,t307;t325=* t324,t312;t326=+ t321,t325;t327=- t7,t326;t328=+ t326,t327;t329=- t328,t54;t330=* t329,t329;t331=+ t319,t330;t332=sqrt t331;t333=- t332,t59;t334=- t332,t59;t335=* t333,t334;t336=+ t284,t335;t337=/ t301,t20;t338=* t337,t65;t339=/ t338,t29;t340=cos t339;t341=* t315,t340;t342=sin t339;t343=* t327,t342;t344=- t341,t343;t345=+ t314,t344;t346=- t345,t43;t347=* t346,t346;t348=* t315,t342;t349=* t327,t340;t350=+ t348,t349;t351=+ t326,t350;t352=- t351,t54;t353=* t352,t352;t354=+ t347,t353;t355=sqrt t354;t356=- t355,t59;t357=- t355,t59;t358=* t356,t357;t359=+ t336,t358;t360=* t301,t2;t361=/ t360,t20;t362=* t361,t65;t363=/ t362,t29;t364=cos t363;t365=* t315,t364;t366=sin t363;t367=* t327,t366;t368=- t365,t367;t369=+ t314,t368;t370=- t369,t43;t371=* t370,t370;t372=* t315,t366;t373=* t327,t364;t374=+ t372,t373;t375=+ t326,t374;t376=- t375,t54;t377=* t376,t376;t378=+ t371,t377;t379=sqrt t378;t380=- t379,t59;t381=- t379,t59;t382=* t380,t381;t383=+ t359,t382;t384=* t301,t112;t385=/ t384,t20;t386=* t385,t65;t387=/ t386,t29;t388=cos t387;t389=* t315,t388;t390=sin t387;t391=* t327,t390;t392=- t389,t391;t393=+ t314,t392;t394=- t393,t43;t395=* t394,t394;t396=* t315,t390;t397=* t327,t388;t398=+ t396,t397;t399=+ t326,t398;t400=- t399,t54;t401=* t400,t400;t402=+ t395,t401;t403=sqrt t402;t404=- t403,t59;t405=- t403,t59;t406=* t404,t405;t407=+ t383,t406;t408=* t301,t20;t409=/ t408,t20;t410=* t409,t65;t411=/ t410,t29;t412=cos t411;t413=* t315,t412;t414=sin t411;t415=* t327,t414;t416=- t413,t415;t417=+ t314,t416;t418=- t417,t43;t419=* t418,t418;t420=* t315,t414;t421=* t327,t412;t422=+ t420,t421;t423=+ t326,t422;t424=- t423,t54;t425=* t424,t424;t426=+ t419,t425;t427=sqrt t426;t428=- t427,t59;t429=- t427,t59;t430=* t428,t429;t431=+ t407,t430;t432=#;t433=+ t287,t432;t434=+ t433,t285;t435=/ t434,t2;t436=- t285,t433;t437=* t436,t436;t438=+ t292,t285;t439=- t4,t438;t440=* t439,t439;t441=+ t437,t440;t442=sqrt t441;t443=/ t436,t442;t444=* t443,t13;t445=/ t439,t442;t446=- t444,t445;t447=v10;t448=/ t447,t2;t449=/ t448,t20;t450=* t449,t27;t451=/ t450,t29;t452=sin t451;t453=/ t17,t452;t454=* t446,t453;t455=/ t447,t2;t456=* t455,t27;t457=/ t456,t29;t458=cos t457;t459=* t454,t458;t460=+ t435,t459;t461=- t433,t460;t462=- t461,t4;t463=+ t460,t462;t464=- t463,t43;t465=* t464,t464;t466=/ t438,t2;t467=* t445,t13;t468=+ t443,t467;t469=* t468,t453;t470=* t469,t458;t471=+ t466,t470;t472=- t438,t471;t473=+ t471,t472;t474=- t473,t54;t475=* t474,t474;t476=+ t465,t475;t477=sqrt t476;t478=- t477,t59;t479=- t477,t59;t480=* t478,t479;t481=+ t431,t480;t482=/ t447,t20;t483=* t482,t65;t484=/ t483,t29;t485=cos t484;t486=* t461,t485;t487=sin t484;t488=* t472,t487;t489=- t486,t488;t490=+ t460,t489;t491=- t490,t43;t492=* t491,t491;t493=* t461,t487;t494=* t472,t485;t495=+ t493,t494;t496=+ t471,t495;t497=- t496,t54;t498=* t497,t497;t499=+ t492,t498;t500=sqrt t499;t501=- t500,t59;t502=- t500,t59;t503=* t501,t502;t504=+ t481,t503;t505=* t447,t2;t506=/ t505,t20;t507=* t506,t65;t508=/ t507,t29;t509=cos t508;t510=* t461,t509;t511=sin t508;t512=* t472,t511;t513=- t510,t512;t514=+ t460,t513;t515=- t514,t43;t516=* t515,t515;t517=* t461,t511;t518=* t472,t509;t519=+ t517,t518;t520=+ t471,t519;t521=- t520,t54;t522=* t521,t521;t523=+ t516,t522;t524=sqrt t523;t525=- t524,t59;t526=- t524,t59;t527=* t525,t526;t528=+ t504,t527;t529=* t447,t112;t530=/ t529,t20;t531=* t530,t65;t532=/ t531,t29;t533=cos t532;t534=* t461,t533;t535=sin t532;t536=* t472,t535;t537=- t534,t536;t538=+ t460,t537;t539=- t538,t43;t540=* t539,t539;t541=* t461,t535;t542=* t472,t533;t543=+ t541,t542;t544=+ t471,t543;t545=- t544,t54;t546=* t545,t545;t547=+ t540,t546;t548=sqrt t547;t549=- t548,t59;t550=- t548,t59;t551=* t549,t550;t552=+ t528,t551;t553=* t447,t20;t554=/ t553,t20;t555=* t554,t65;t556=/ t555,t29;t557=cos t556;t558=* t461,t557;t559=sin t556;t560=* t472,t559;t561=- t558,t560;t562=+ t460,t561;t563=- t562,t43;t564=* t563,t563;t565=* t461,t559;t566=* t472,t557;t567=+ t565,t566;t568=+ t471,t567;t569=- t568,t54;t570=* t569,t569;t571=+ t564,t570;t572=sqrt t571;t573=- t572,t59;t574=- t572,t59;t575=* t573,t574;t0=+ t552,t575;ineqlist1:ineq>=,1:0,;nonlinineqlist3:nonlinineq:==,t1=#;t2=v6;t3=#;t4=/ t2,t3;t5=#;t6=v0;t7=+ t5,t6;t8=#;t9=+ t7,t8;t10=+ t9,t8;t11=/ t4,t10;t12=#;t13=* t11,t12;t14=#;t15=/ t13,t14;t16=sin t15;t17=/ t1,t16;t20=- t19,t18;t21=* t20,t20;t23=- t22,t18;t24=* t23,t23;t25=+ t21,t24;t26=sqrt t25;t27=/ t26,t3;t28=/ t2,t3;t29=* t28,t12;t30=/ t29,t14;t31=sin t30;t32=/ t27,t31;t0=- t17,t32;nonlinineq:==,t1=#;t2=v9;t3=#;t4=/ t2,t3;t5=#;t6=/ t4,t5;t7=#;t8=* t6,t7;t9=#;t10=/ t8,t9;t11=sin t10;t12=/ t1,t11;t15=- t14,t13;t16=* t15,t15;t19=- t18,t17;t20=* t19,t19;t21=+ t16,t20;t22=sqrt t21;t23=/ t22,t3;t24=/ t2,t3;t25=* t24,t7;t26=/ t25,t9;t27=sin t26;t28=/ t23,t27;t0=- t12,t28;nonlinineq:==,t1=#;t2=v10;t3=#;t4=/ t2,t3;t5=#;t6=/ t4,t5;t7=#;t8=* t6,t7;t9=#;t10=/ t8,t9;t11=sin t10;t12=/ t1,t11;t15=- t14,t13;t16=* t15,t15;t19=- t18,t17;t20=* t19,t19;t21=+ t16,t20;t22=sqrt t21;t23=/ t22,t3;t24=/ t2,t3;t25=* t24,t7;t26=/ t25,t9;t27=sin t26;t28=/ t23,t27;t0=- t12,t28;
48	2	-0.259181	0	0.259181	-0.388771499986563	-0.224457330186012	90	-0.388771500026873	0.224457330162739	90	90	2	0	4.48965921697616e-11	0.0525	4	1	3.14159265358979	180	9	3.1415926535	3	5	6	7	8	0.17	7.63242066885947e-12	1	1e-06	0.0525	2	4	1	3.14159265358979	180	1e-06	0.0525	2	4	3.14159265358979	180	1e-06	0.0525	2	4	3.14159265358979	180
11	1.63636879209438	-0.327988496675051	0.139760752576508	0.343359882153145	-0.655922907054148	-0.000288924329351674	124.234495727363	-0.413138616172096	0.467824170677153	85.3252709473692	85.3252805377406
bounds=1000;obj:t1=v5;t2=#;t3=/ t1,t2;t4=#;t5=- t1,t4;t6=* t5,t5;t7=v4;t8=- t7,t4;t9=* t8,t8;t10=+ t6,t9;t11=sqrt t10;t12=/ t5,t11;t13=#;t14=* t12,t13;t15=/ t8,t11;t16=- t14,t15;t17=#;t18=v6;t19=/ t18,t2;t20=#;t21=v0;t22=+ t20,t21;t23=#;t24=+ t22,t23;t25=+ t24,t23;t26=/ t19,t25;t27=#;t28=* t26,t27;t29=#;t30=/ t28,t29;t31=sin t30;t32=/ t17,t31;t33=* t16,t32;t34=/ t18,t2;t35=* t34,t27;t36=/ t35,t29;t37=cos t36;t38=* t33,t37;t39=+ t3,t38;t40=- t4,t39;t41=- t40,t4;t42=+ t39,t41;t43=v2;t44=- t42,t43;t45=* t44,t44;t46=/ t7,t2;t47=* t15,t13;t48=+ t12,t47;t49=* t48,t32;t50=* t49,t37;t51=+ t46,t50;t52=- t4,t51;t53=+ t51,t52;t54=v1;t55=- t53,t54;t56=* t55,t55;t57=+ t45,t56;t58=sqrt t57;t59=v3;t60=- t58,t59;t61=- t58,t59;t62=* t60,t61;t63=#;t64=/ t18,t63;t65=#;t66=* t64,t65;t67=/ t66,t29;t68=cos t67;t69=* t40,t68;t70=sin t67;t71=* t52,t70;t72=- t69,t71;t73=+ t39,t72;t74=- t73,t43;t75=* t74,t74;t76=* t40,t70;t77=* t52,t68;t78=+ t76,t77;t79=+ t51,t78;t80=- t79,t54;t81=* t80,t80;t82=+ t75,t81;t83=sqrt t82;t84=- t83,t59;t85=- t83,t59;t86=* t84,t85;t87=+ t62,t86;t88=* t18,t2;t89=/ t88,t63;t90=* t89,t65;t91=/ t90,t29;t92=cos t91;t93=* t40,t92;t94=sin t91;t95=* t52,t94;t96=- t93,t95;t97=+ t39,t96;t98=- t97,t43;t99=* t98,t98;t100=* t40,t94;t101=* t52,t92;t102=+ t100,t101;t103=+ t51,t102;t104=- t103,t54;t105=* t104,t104;t106=+ t99,t105;t107=sqrt t106;t108=- t107,t59;t109=- t107,t59;t110=* t108,t109;t111=+ t87,t110;t112=#;t113=* t18,t112;t114=/ t113,t63;t115=* t114,t65;t116=/ t115,t29;t117=cos t116;t118=* t40,t117;t119=sin t116;t120=* t52,t119;t121=- t118,t120;t122=+ t39,t121;t123=- t122,t43;t124=* t123,t123;t125=* t40,t119;t126=* t52,t117;t127=+ t125,t126;t128=+ t51,t127;t129=- t128,t54;t130=* t129,t129;t131=+ t124,t130;t132=sqrt t131;t133=- t132,t59;t134=- t132,t59;t135=* t133,t134;t136=+ t111,t135;t137=* t18,t20;t138=/ t137,t63;t139=* t138,t65;t140=/ t139,t29;t141=cos t140;t142=* t40,t141;t143=sin t140;t144=* t52,t143;t145=- t142,t144;t146=+ t39,t145;t147=- t146,t43;t148=* t147,t147;t149=* t40,t143;t150=* t52,t141;t151=+ t149,t150;t152=+ t51,t151;t153=- t152,t54;t154=* t153,t153;t155=+ t148,t154;t156=sqrt t155;t157=- t156,t59;t158=- t156,t59;t159=* t157,t158;t160=+ t136,t159;t161=#;t162=* t18,t161;t163=/ t162,t63;t164=* t163,t65;t165=/ t164,t29;t166=cos t165;t167=* t40,t166;t168=sin t165;t169=* t52,t168;t170=- t167,t169;t171=+ t39,t170;t172=- t171,t43;t173=* t172,t172;t174=* t40,t168;t175=* t52,t166;t176=+ t174,t175;t177=+ t51,t176;t178=- t177,t54;t179=* t178,t178;t180=+ t173,t179;t181=sqrt t180;t182=- t181,t59;t183=- t181,t59;t184=* t182,t183;t185=+ t160,t184;t186=#;t187=* t18,t186;t188=/ t187,t63;t189=* t188,t65;t190=/ t189,t29;t191=cos t190;t192=* t40,t191;t193=sin t190;t194=* t52,t193;t195=- t192,t194;t196=+ t39,t195;t197=- t196,t43;t198=* t197,t197;t199=* t40,t193;t200=* t52,t191;t201=+ t199,t200;t202=+ t51,t201;t203=- t202,t54;t204=* t203,t203;t205=+ t198,t204;t206=sqrt t205;t207=- t206,t59;t208=- t206,t59;t209=* t207,t208;t210=+ t185,t209;t211=#;t212=* t18,t211;t213=/ t212,t63;t214=* t213,t65;t215=/ t214,t29;t216=cos t215;t217=* t40,t216;t218=sin t215;t219=* t52,t218;t220=- t217,t219;t221=+ t39,t220;t222=- t221,t43;t223=* t222,t222;t224=* t40,t218;t225=* t52,t216;t226=+ t224,t225;t227=+ t51,t226;t228=- t227,t54;t229=* t228,t228;t230=+ t223,t229;t231=sqrt t230;t232=- t231,t59;t233=- t231,t59;t234=* t232,t233;t235=+ t210,t234;t236=#;t237=* t18,t236;t238=/ t237,t63;t239=* t238,t65;t240=/ t239,t29;t241=cos t240;t242=* t40,t241;t243=sin t240;t244=* t52,t243;t245=- t242,t244;t246=+ t39,t245;t247=- t246,t43;t248=* t247,t247;t249=* t40,t243;t250=* t52,t241;t251=+ t249,t250;t252=+ t51,t251;t253=- t252,t54;t254=* t253,t253;t255=+ t248,t254;t256=sqrt t255;t257=- t256,t59;t258=- t256,t59;t259=* t257,t258;t260=+ t235,t259;t261=* t18,t63;t262=/ t261,t63;t263=* t262,t65;t264=/ t263,t29;t265=cos t264;t266=* t40,t265;t267=sin t264;t268=* t52,t267;t269=- t266,t268;t270=+ t39,t269;t271=- t270,t43;t272=* t271,t271;t273=* t40,t267;t274=* t52,t265;t275=+ t273,t274;t276=+ t51,t275;t277=- t276,t54;t278=* t277,t277;t279=+ t272,t278;t280=sqrt t279;t281=- t280,t59;t282=- t280,t59;t283=* t281,t282;t284=+ t260,t283;t285=#;t286=+ t1,t285;t287=v8;t288=+ t286,t287;t289=/ t288,t2;t290=- t287,t286;t291=* t290,t290;t292=v7;t293=- t292,t7;t294=* t293,t293;t295=+ t291,t294;t296=sqrt t295;t297=/ t290,t296;t298=* t297,t13;t299=/ t293,t296;t300=- t298,t299;t301=v9;t302=/ t301,t2;t303=/ t302,t20;t304=* t303,t27;t305=/ t304,t29;t306=sin t305;t307=/ t17,t306;t308=* t300,t307;t309=/ t301,t2;t310=* t309,t27;t311=/ t310,t29;t312=cos t311;t313=* t308,t312;t314=+ t289,t313;t315=- t286,t314;t316=- t315,t4;t317=+ t314,t316;t318=- t317,t43;t319=* t318,t318;t320=+ t7,t292;t321=/ t320,t2;t322=* t299,t13;t323=+ t297,t322;t324=* t323,t307;t325=* t324,t312;t326=+ t321,t325;t327=- t7,t326;t328=+ t326,t327;t329=- t328,t54;t330=* t329,t329;t331=+ t319,t330;t332=sqrt t331;t333=- t332,t59;t334=- t332,t59;t335=* t333,t334;t336=+ t284,t335;t337=/ t301,t20;t338=* t337,t65;t339=/ t338,t29;t340=cos t339;t341=* t315,t340;t342=sin t339;t343=* t327,t342;t344=- t341,t343;t345=+ t314,t344;t346=- t345,t43;t347=* t346,t346;t348=* t315,t342;t349=* t327,t340;t350=+ t348,t349;t351=+ t326,t350;t352=- t351,t54;t353=* t352,t352;t354=+ t347,t353;t355=sqrt t354;t356=- t355,t59;t357=- t355,t59;t358=* t356,t357;t359=+ t336,t358;t360=* t301,t2;t361=/ t360,t20;t362=* t361,t65;t363=/ t362,t29;t364=cos t363;t365=* t315,t364;t366=sin t363;t367=* t327,t366;t368=- t365,t367;t369=+ t314,t368;t370=- t369,t43;t371=* t370,t370;t372=* t315,t366;t373=* t327,t364;t374=+ t372,t373;t375=+ t326,t374;t376=- t375,t54;t377=* t376,t376;t378=+ t371,t377;t379=sqrt t378;t380=- t379,t59;t381=- t379,t59;t382=* t380,t381;t383=+ t359,t382;t384=* t301,t112;t385=/ t384,t20;t386=* t385,t65;t387=/ t386,t29;t388=cos t387;t389=* t315,t388;t390=sin t387;t391=* t327,t390;t392=- t389,t391;t393=+ t314,t392;t394=- t393,t43;t395=* t394,t394;t396=* t315,t390;t397=* t327,t388;t398=+ t396,t397;t399=+ t326,t398;t400=- t399,t54;t401=* t400,t400;t402=+ t395,t401;t403=sqrt t402;t404=- t403,t59;t405=- t403,t59;t406=* t404,t405;t407=+ t383,t406;t408=* t301,t20;t409=/ t408,t20;t410=* t409,t65;t411=/ t410,t29;t412=cos t411;t413=* t315,t412;t414=sin t411;t415=* t327,t414;t416=- t413,t415;t417=+ t314,t416;t418=- t417,t43;t419=* t418,t418;t420=* t315,t414;t421=* t327,t412;t422=+ t420,t421;t423=+ t326,t422;t424=- t423,t54;t425=* t424,t424;t426=+ t419,t425;t427=sqrt t426;t428=- t427,t59;t429=- t427,t59;t430=* t428,t429;t431=+ t407,t430;t432=#;t433=+ t287,t432;t434=+ t433,t285;t435=/ t434,t2;t436=- t285,t433;t437=* t436,t436;t438=+ t292,t285;t439=- t4,t438;t440=* t439,t439;t441=+ t437,t440;t442=sqrt t441;t443=/ t436,t442;t444=* t443,t13;t445=/ t439,t442;t446=- t444,t445;t447=v10;t448=/ t447,t2;t449=/ t448,t20;t450=* t449,t27;t451=/ t450,t29;t452=sin t451;t453=/ t17,t452;t454=* t446,t453;t455=/ t447,t2;t456=* t455,t27;t457=/ t456,t29;t458=cos t457;t459=* t454,t458;t460=+ t435,t459;t461=- t433,t460;t462=- t461,t4;t463=+ t460,t462;t464=- t463,t43;t465=* t464,t464;t466=/ t438,t2;t467=* t445,t13;t468=+ t443,t467;t469=* t468,t453;t470=* t469,t458;t471=+ t466,t470;t472=- t438,t471;t473=+ t471,t472;t474=- t473,t54;t475=* t474,t474;t476=+ t465,t475;t477=sqrt t476;t478=- t477,t59;t479=- t477,t59;t480=* t478,t479;t481=+ t431,t480;t482=/ t447,t20;t483=* t482,t65;t484=/ t483,t29;t485=cos t484;t486=* t461,t485;t487=sin t484;t488=* t472,t487;t489=- t486,t488;t490=+ t460,t489;t491=- t490,t43;t492=* t491,t491;t493=* t461,t487;t494=* t472,t485;t495=+ t493,t494;t496=+ t471,t495;t497=- t496,t54;t498=* t497,t497;t499=+ t492,t498;t500=sqrt t499;t501=- t500,t59;t502=- t500,t59;t503=* t501,t502;t504=+ t481,t503;t505=* t447,t2;t506=/ t505,t20;t507=* t506,t65;t508=/ t507,t29;t509=cos t508;t510=* t461,t509;t511=sin t508;t512=* t472,t511;t513=- t510,t512;t514=+ t460,t513;t515=- t514,t43;t516=* t515,t515;t517=* t461,t511;t518=* t472,t509;t519=+ t517,t518;t520=+ t471,t519;t521=- t520,t54;t522=* t521,t521;t523=+ t516,t522;t524=sqrt t523;t525=- t524,t59;t526=- t524,t59;t527=* t525,t526;t528=+ t504,t527;t529=* t447,t112;t530=/ t529,t20;t531=* t530,t65;t532=/ t531,t29;t533=cos t532;t534=* t461,t533;t535=sin t532;t536=* t472,t535;t537=- t534,t536;t538=+ t460,t537;t539=- t538,t43;t540=* t539,t539;t541=* t461,t535;t542=* t472,t533;t543=+ t541,t542;t544=+ t471,t543;t545=- t544,t54;t546=* t545,t545;t547=+ t540,t546;t548=sqrt t547;t549=- t548,t59;t550=- t548,t59;t551=* t549,t550;t552=+ t528,t551;t553=* t447,t20;t554=/ t553,t20;t555=* t554,t65;t556=/ t555,t29;t557=cos t556;t558=* t461,t557;t559=sin t556;t560=* t472,t559;t561=- t558,t560;t562=+ t460,t561;t563=- t562,t43;t564=* t563,t563;t565=* t461,t559;t566=* t472,t557;t567=+ t565,t566;t568=+ t471,t567;t569=- t568,t54;t570=* t569,t569;t571=+ t564,t570;t572=sqrt t571;t573=- t572,t59;t574=- t572,t59;t575=* t573,t574;t0=+ t552,t575;ineqlist1:ineq>=,1:0,;nonlinineqlist5:nonlinineq:==,t1=#;t2=v6;t3=#;t4=/ t2,t3;t5=#;t6=v0;t7=+ t5,t6;t8=#;t9=+ t7,t8;t10=+ t9,t8;t11=/ t4,t10;t12=#;t13=* t11,t12;t14=#;t15=/ t13,t14;t16=sin t15;t17=/ t1,t16;t20=- t19,t18;t21=* t20,t20;t23=- t22,t18;t24=* t23,t23;t25=+ t21,t24;t26=sqrt t25;t27=/ t26,t3;t28=/ t2,t3;t29=* t28,t12;t30=/ t29,t14;t31=sin t30;t32=/ t27,t31;t0=- t17,t32;nonlinineq:==,t1=#;t2=v9;t3=#;t4=/ t2,t3;t5=#;t6=/ t4,t5;t7=#;t8=* t6,t7;t9=#;t10=/ t8,t9;t11=sin t10;t12=/ t1,t11;t15=- t14,t13;t16=* t15,t15;t19=- t18,t17;t20=* t19,t19;t21=+ t16,t20;t22=sqrt t21;t23=/ t22,t3;t24=/ t2,t3;t25=* t24,t7;t26=/ t25,t9;t27=sin t26;t28=/ t23,t27;t0=- t12,t28;nonlinineq:==,t1=#;t2=v10;t3=#;t4=/ t2,t3;t5=#;t6=/ t4,t5;t7=#;t8=* t6,t7;t9=#;t10=/ t8,t9;t11=sin t10;t12=/ t1,t11;t15=- t14,t13;t16=* t15,t15;t19=- t18,t17;t20=* t19,t19;t21=+ t16,t20;t22=sqrt t21;t23=/ t22,t3;t24=/ t2,t3;t25=* t24,t7;t26=/ t25,t9;t27=sin t26;t28=/ t23,t27;t0=- t12,t28;nonlinineq:==,t3=/ t2,t1;t4=#;t0=- t3,t4;nonlinineq:==,t1=#;t4=+ t3,t2;t6=/ t4,t5;t0=- t1,t6;
52	2	-0.259181	0	0.259181	-0.388771499986563	-0.224457330186012	90	-0.388771500026873	0.224457330162739	90	90	2	0	4.48965921697616e-11	0.0525	4	1	3.14159265358979	180	9	3.1415926535	3	5	6	7	8	0.17	7.63242066885947e-12	1	1e-06	0.0525	2	4	1	3.14159265358979	180	1e-06	0.0525	2	4	3.14159265358979	180	1e-06	0.0525	2	4	3.14159265358979	180	1e-06	0.085	1e-06	0.085
11	3.62676867794769	-0.367613028239314	0.0849999999999712	0.377406727997644	-0.735224111910577	-2.88250444581772e-14	154.009064218618	-0.452612055897339	0.452505160968692	64.3245541460644	64.3245542684584
bounds=1000;obj:t1=v2;t2=#;t3=* t1,t2;t4=#;t5=/ t3,t4;t6=cos t5;t7=v1;t8=* t6,t7;t9=#;t10=- t8,t9;t11=* t10,t10;t12=sin t5;t13=* t12,t7;t14=- t13,t9;t15=* t14,t14;t16=+ t11,t15;t17=sqrt t16;t18=#;t19=v3;t20=* t18,t19;t21=+ t8,t20;t22=- t9,t21;t23=- t21,t9;t24=* t23,t23;t25=#;t26=* t25,t19;t27=+ t13,t26;t28=- t27,t9;t29=* t28,t28;t30=+ t24,t29;t31=sqrt t30;t32=/ t22,t31;t33=* t31,t31;t34=* t7,t7;t35=- t33,t34;t36=#;t37=+ t35,t36;t38=#;t39=* t38,t31;t40=/ t37,t39;t41=* t32,t40;t42=+ t21,t41;t43=- t9,t27;t44=/ t43,t31;t45=- t9,t44;t46=* t40,t40;t47=- t36,t46;t48=#;t49=- t47,t48;t50=f<0?g:h t49,t48,t47;t51=sqrt t50;t52=* t45,t51;t53=- t42,t52;t54=- t53,t20;t55=- t54,t9;t56=* t55,t55;t57=* t44,t40;t58=+ t27,t57;t59=* t32,t51;t60=- t58,t59;t61=- t60,t26;t62=- t61,t9;t63=* t62,t62;t64=+ t56,t63;t65=sqrt t64;t66=- t17,t65;t67=- t17,t65;t68=* t66,t67;t69=#;t70=- t69,t19;t71=* t18,t70;t72=+ t53,t71;t73=- t72,t9;t74=* t73,t73;t75=* t25,t70;t76=+ t60,t75;t77=- t76,t9;t78=* t77,t77;t79=+ t74,t78;t80=sqrt t79;t81=- t9,t72;t82=- t72,t9;t83=* t82,t82;t84=- t76,t9;t85=* t84,t84;t86=+ t83,t85;t87=sqrt t86;t88=/ t81,t87;t89=* t87,t87;t90=* t7,t7;t91=- t89,t90;t92=+ t91,t36;t93=* t38,t87;t94=/ t92,t93;t95=* t88,t94;t96=+ t72,t95;t97=- t9,t76;t98=/ t97,t87;t99=- t9,t98;t100=* t94,t94;t101=- t36,t100;t102=- t101,t48;t103=f<0?g:h t102,t48,t101;t104=sqrt t103;t105=* t99,t104;t106=- t96,t105;t107=- t106,t9;t108=* t107,t107;t109=* t98,t94;t110=+ t76,t109;t111=* t88,t104;t112=- t110,t111;t113=- t112,t9;t114=* t113,t113;t115=+ t108,t114;t116=sqrt t115;t117=- t80,t116;t118=- t80,t116;t119=* t117,t118;t120=+ t68,t119;t121=- t106,t9;t122=* t7,t7;t123=#;t124=- t122,t123;t125=sqrt t124;t126=#;t127=AtanRatioDegrees t125,t126;t128=* t38,t127;t129=#;t130=v0;t131=+ t129,t130;t132=+ t131,t69;t133=- t132,t69;t134=* t128,t133;t135=* t134,t2;t136=/ t135,t4;t137=cos t136;t138=* t121,t137;t139=- t112,t9;t140=sin t136;t141=* t139,t140;t142=- t138,t141;t143=- t142,t9;t144=* t143,t143;t145=* t121,t140;t146=* t139,t137;t147=+ t145,t146;t148=- t147,t9;t149=* t148,t148;t150=+ t144,t149;t151=sqrt t150;t152=#;t153=v4;t154=* t152,t153;t155=+ t142,t154;t156=- t9,t155;t157=- t155,t9;t158=* t157,t157;t159=- t147,t9;t160=* t159,t159;t161=+ t158,t160;t162=sqrt t161;t163=/ t156,t162;t164=* t162,t162;t165=* t7,t7;t166=- t164,t165;t167=+ t166,t36;t168=* t38,t162;t169=/ t167,t168;t170=* t163,t169;t171=+ t155,t170;t172=- t9,t147;t173=/ t172,t162;t174=- t9,t173;t175=* t169,t169;t176=- t36,t175;t177=- t176,t48;t178=f<0?g:h t177,t48,t176;t179=sqrt t178;t180=* t174,t179;t181=- t171,t180;t182=- t181,t154;t183=- t182,t9;t184=* t183,t183;t185=* t173,t169;t186=+ t147,t185;t187=* t163,t179;t188=- t186,t187;t189=- t188,t9;t190=- t189,t9;t191=* t190,t190;t192=+ t184,t191;t193=sqrt t192;t194=- t151,t193;t195=- t151,t193;t196=* t194,t195;t197=+ t120,t196;t198=- t69,t153;t199=* t152,t198;t200=+ t181,t199;t201=- t200,t9;t202=* t201,t201;t203=- t188,t9;t204=* t203,t203;t205=+ t202,t204;t206=sqrt t205;t207=- t9,t200;t208=- t200,t9;t209=* t208,t208;t210=- t188,t9;t211=* t210,t210;t212=+ t209,t211;t213=sqrt t212;t214=/ t207,t213;t215=* t213,t213;t216=* t7,t7;t217=- t215,t216;t218=+ t217,t36;t219=* t38,t213;t220=/ t218,t219;t221=* t214,t220;t222=+ t200,t221;t223=- t9,t188;t224=/ t223,t213;t225=- t9,t224;t226=* t220,t220;t227=- t36,t226;t228=- t227,t48;t229=f<0?g:h t228,t48,t227;t230=sqrt t229;t231=* t225,t230;t232=- t222,t231;t233=- t232,t9;t234=* t233,t233;t235=* t224,t220;t236=+ t188,t235;t237=* t214,t230;t238=- t236,t237;t239=- t238,t9;t240=* t239,t239;t241=+ t234,t240;t242=sqrt t241;t243=- t206,t242;t244=- t206,t242;t245=* t243,t244;t246=+ t197,t245;t247=- t232,t9;t248=* t128,t38;t249=* t248,t2;t250=/ t249,t4;t251=cos t250;t252=* t247,t251;t253=- t238,t9;t254=sin t250;t255=* t253,t254;t256=- t252,t255;t257=- t256,t9;t258=* t257,t257;t259=* t247,t254;t260=* t253,t251;t261=+ t259,t260;t262=- t261,t9;t263=* t262,t262;t264=+ t258,t263;t265=sqrt t264;t266=#;t267=v5;t268=* t266,t267;t269=+ t256,t268;t270=- t9,t269;t271=- t269,t9;t272=* t271,t271;t273=* t152,t267;t274=+ t261,t273;t275=- t274,t9;t276=* t275,t275;t277=+ t272,t276;t278=sqrt t277;t279=/ t270,t278;t280=* t278,t278;t281=* t7,t7;t282=- t280,t281;t283=+ t282,t36;t284=* t38,t278;t285=/ t283,t284;t286=* t279,t285;t287=+ t269,t286;t288=- t9,t274;t289=/ t288,t278;t290=- t9,t289;t291=* t285,t285;t292=- t36,t291;t293=- t292,t48;t294=f<0?g:h t293,t48,t292;t295=sqrt t294;t296=* t290,t295;t297=- t287,t296;t298=- t297,t268;t299=- t298,t9;t300=* t299,t299;t301=* t289,t285;t302=+ t274,t301;t303=* t279,t295;t304=- t302,t303;t305=- t304,t273;t306=- t305,t9;t307=* t306,t306;t308=+ t300,t307;t309=sqrt t308;t310=- t265,t309;t311=- t265,t309;t312=* t310,t311;t313=+ t246,t312;t314=- t69,t267;t315=* t266,t314;t316=+ t297,t315;t317=- t316,t9;t318=* t317,t317;t319=* t152,t314;t320=+ t304,t319;t321=- t320,t9;t322=* t321,t321;t323=+ t318,t322;t324=sqrt t323;t325=- t9,t316;t326=- t316,t9;t327=* t326,t326;t328=- t320,t9;t329=* t328,t328;t330=+ t327,t329;t331=sqrt t330;t332=/ t325,t331;t333=* t331,t331;t334=* t7,t7;t335=- t333,t334;t336=+ t335,t36;t337=* t38,t331;t338=/ t336,t337;t339=* t332,t338;t340=+ t316,t339;t341=- t9,t320;t342=/ t341,t331;t343=- t9,t342;t344=* t338,t338;t345=- t36,t344;t346=- t345,t48;t347=f<0?g:h t346,t48,t345;t348=sqrt t347;t349=* t343,t348;t350=- t340,t349;t351=- t350,t9;t352=* t351,t351;t353=* t342,t338;t354=+ t320,t353;t355=* t332,t348;t356=- t354,t355;t357=- t356,t9;t358=* t357,t357;t359=+ t352,t358;t360=sqrt t359;t361=- t324,t360;t362=- t324,t360;t363=* t361,t362;t0=+ t313,t363;ineqlist7:ineq>=,1:0,;ineq>=,1:3,;ineq<=,1:3,;ineq>=,1:4,;ineq<=,1:4,;ineq>=,1:5,;ineq<=,1:5,;nonlinineqlist8:nonlinineq:>=,t1=v1;t2=* t1,t1;t3=#;t4=- t2,t3;t5=#;t0=- t4,t5;nonlinineq:>=,t1=#;t2=v2;t3=#;t4=* t2,t3;t5=#;t6=/ t4,t5;t7=cos t6;t8=v1;t9=* t7,t8;t10=#;t11=v3;t12=* t10,t11;t13=+ t9,t12;t14=#;t15=- t13,t14;t16=* t15,t15;t17=sin t6;t18=* t17,t8;t19=#;t20=* t19,t11;t21=+ t18,t20;t22=- t21,t14;t23=* t22,t22;t24=+ t16,t23;t25=sqrt t24;t26=* t25,t25;t27=* t8,t8;t28=- t26,t27;t29=+ t28,t1;t30=#;t31=* t30,t25;t32=/ t29,t31;t33=* t32,t32;t0=- t1,t33;nonlinineq:>=,t1=#;t2=v2;t3=#;t4=* t2,t3;t5=#;t6=/ t4,t5;t7=cos t6;t8=v1;t9=* t7,t8;t10=#;t11=v3;t12=* t10,t11;t13=+ t9,t12;t14=#;t15=- t14,t13;t16=- t13,t14;t17=* t16,t16;t18=sin t6;t19=* t18,t8;t20=#;t21=* t20,t11;t22=+ t19,t21;t23=- t22,t14;t24=* t23,t23;t25=+ t17,t24;t26=sqrt t25;t27=/ t15,t26;t28=* t26,t26;t29=* t8,t8;t30=- t28,t29;t31=+ t30,t1;t32=#;t33=* t32,t26;t34=/ t31,t33;t35=* t27,t34;t36=+ t13,t35;t37=- t14,t22;t38=/ t37,t26;t39=- t14,t38;t40=* t34,t34;t41=- t1,t40;t42=#;t43=- t41,t42;t44=f<0?g:h t43,t42,t41;t45=sqrt t44;t46=* t39,t45;t47=- t36,t46;t48=#;t49=- t48,t11;t50=* t10,t49;t51=+ t47,t50;t52=- t51,t14;t53=* t52,t52;t54=* t38,t34;t55=+ t22,t54;t56=* t27,t45;t57=- t55,t56;t58=* t20,t49;t59=+ t57,t58;t60=- t59,t14;t61=* t60,t60;t62=+ t53,t61;t63=sqrt t62;t64=* t63,t63;t65=* t8,t8;t66=- t64,t65;t67=+ t66,t1;t68=* t32,t63;t69=/ t67,t68;t70=* t69,t69;t0=- t1,t70;nonlinineq:>=,t1=#;t2=v2;t3=#;t4=* t2,t3;t5=#;t6=/ t4,t5;t7=cos t6;t8=v1;t9=* t7,t8;t10=#;t11=v3;t12=* t10,t11;t13=+ t9,t12;t14=#;t15=- t14,t13;t16=- t13,t14;t17=* t16,t16;t18=sin t6;t19=* t18,t8;t20=#;t21=* t20,t11;t22=+ t19,t21;t23=- t22,t14;t24=* t23,t23;t25=+ t17,t24;t26=sqrt t25;t27=/ t15,t26;t28=* t26,t26;t29=* t8,t8;t30=- t28,t29;t31=+ t30,t1;t32=#;t33=* t32,t26;t34=/ t31,t33;t35=* t27,t34;t36=+ t13,t35;t37=- t14,t22;t38=/ t37,t26;t39=- t14,t38;t40=* t34,t34;t41=- t1,t40;t42=#;t43=- t41,t42;t44=f<0?g:h t43,t42,t41;t45=sqrt t44;t46=* t39,t45;t47=- t36,t46;t48=#;t49=- t48,t11;t50=* t10,t49;t51=+ t47,t50;t52=- t14,t51;t53=- t51,t14;t54=* t53,t53;t55=* t38,t34;t56=+ t22,t55;t57=* t27,t45;t58=- t56,t57;t59=* t20,t49;t60=+ t58,t59;t61=- t60,t14;t62=* t61,t61;t63=+ t54,t62;t64=sqrt t63;t65=/ t52,t64;t66=* t64,t64;t67=* t8,t8;t68=- t66,t67;t69=+ t68,t1;t70=* t32,t64;t71=/ t69,t70;t72=* t65,t71;t73=+ t51,t72;t74=- t14,t60;t75=/ t74,t64;t76=- t14,t75;t77=* t71,t71;t78=- t1,t77;t79=- t78,t42;t80=f<0?g:h t79,t42,t78;t81=sqrt t80;t82=* t76,t81;t83=- t73,t82;t84=- t83,t14;t85=* t8,t8;t86=#;t87=- t85,t86;t88=sqrt t87;t89=#;t90=AtanRatioDegrees t88,t89;t91=* t32,t90;t92=#;t93=v0;t94=+ t92,t93;t95=+ t94,t48;t96=- t95,t48;t97=* t91,t96;t98=* t97,t3;t99=/ t98,t5;t100=cos t99;t101=* t84,t100;t102=* t75,t71;t103=+ t60,t102;t104=* t65,t81;t105=- t103,t104;t106=- t105,t14;t107=sin t99;t108=* t106,t107;t109=- t101,t108;t110=#;t111=v4;t112=* t110,t111;t113=+ t109,t112;t114=- t113,t14;t115=* t114,t114;t116=* t84,t107;t117=* t106,t100;t118=+ t116,t117;t119=- t118,t14;t120=* t119,t119;t121=+ t115,t120;t122=sqrt t121;t123=* t122,t122;t124=* t8,t8;t125=- t123,t124;t126=+ t125,t1;t127=* t32,t122;t128=/ t126,t127;t129=* t128,t128;t0=- t1,t129;nonlinineq:>=,t1=#;t2=v2;t3=#;t4=* t2,t3;t5=#;t6=/ t4,t5;t7=cos t6;t8=v1;t9=* t7,t8;t10=#;t11=v3;t12=* t10,t11;t13=+ t9,t12;t14=#;t15=- t14,t13;t16=- t13,t14;t17=* t16,t16;t18=sin t6;t19=* t18,t8;t20=#;t21=* t20,t11;t22=+ t19,t21;t23=- t22,t14;t24=* t23,t23;t25=+ t17,t24;t26=sqrt t25;t27=/ t15,t26;t28=* t26,t26;t29=* t8,t8;t30=- t28,t29;t31=+ t30,t1;t32=#;t33=* t32,t26;t34=/ t31,t33;t35=* t27,t34;t36=+ t13,t35;t37=- t14,t22;t38=/ t37,t26;t39=- t14,t38;t40=* t34,t34;t41=- t1,t40;t42=#;t43=- t41,t42;t44=f<0?g:h t43,t42,t41;t45=sqrt t44;t46=* t39,t45;t47=- t36,t46;t48=#;t49=- t48,t11;t50=* t10,t49;t51=+ t47,t50;t52=- t14,t51;t53=- t51,t14;t54=* t53,t53;t55=* t38,t34;t56=+ t22,t55;t57=* t27,t45;t58=- t56,t57;t59=* t20,t49;t60=+ t58,t59;t61=- t60,t14;t62=* t61,t61;t63=+ t54,t62;t64=sqrt t63;t65=/ t52,t64;t66=* t64,t64;t67=* t8,t8;t68=- t66,t67;t69=+ t68,t1;t70=* t32,t64;t71=/ t69,t70;t72=* t65,t71;t73=+ t51,t72;t74=- t14,t60;t75=/ t74,t64;t76=- t14,t75;t77=* t71,t71;t78=- t1,t77;t79=- t78,t42;t80=f<0?g:h t79,t42,t78;t81=sqrt t80;t82=* t76,t81;t83=- t73,t82;t84=- t83,t14;t85=* t8,t8;t86=#;t87=- t85,t86;t88=sqrt t87;t89=#;t90=AtanRatioDegrees t88,t89;t91=* t32,t90;t92=#;t93=v0;t94=+ t92,t93;t95=+ t94,t48;t96=- t95,t48;t97=* t91,t96;t98=* t97,t3;t99=/ t98,t5;t100=cos t99;t101=* t84,t100;t102=* t75,t71;t103=+ t60,t102;t104=* t65,t81;t105=- t103,t104;t106=- t105,t14;t107=sin t99;t108=* t106,t107;t109=- t101,t108;t110=#;t111=v4;t112=* t110,t111;t113=+ t109,t112;t114=- t14,t113;t115=- t113,t14;t116=* t115,t115;t117=* t84,t107;t118=* t106,t100;t119=+ t117,t118;t120=- t119,t14;t121=* t120,t120;t122=+ t116,t121;t123=sqrt t122;t124=/ t114,t123;t125=* t123,t123;t126=* t8,t8;t127=- t125,t126;t128=+ t127,t1;t129=* t32,t123;t130=/ t128,t129;t131=* t124,t130;t132=+ t113,t131;t133=- t14,t119;t134=/ t133,t123;t135=- t14,t134;t136=* t130,t130;t137=- t1,t136;t138=- t137,t42;t139=f<0?g:h t138,t42,t137;t140=sqrt t139;t141=* t135,t140;t142=- t132,t141;t143=- t48,t111;t144=* t110,t143;t145=+ t142,t144;t146=- t145,t14;t147=* t146,t146;t148=* t134,t130;t149=+ t119,t148;t150=* t124,t140;t151=- t149,t150;t152=- t151,t14;t153=* t152,t152;t154=+ t147,t153;t155=sqrt t154;t156=* t155,t155;t157=* t8,t8;t158=- t156,t157;t159=+ t158,t1;t160=* t32,t155;t161=/ t159,t160;t162=* t161,t161;t0=- t1,t162;nonlinineq:>=,t1=#;t2=v2;t3=#;t4=* t2,t3;t5=#;t6=/ t4,t5;t7=cos t6;t8=v1;t9=* t7,t8;t10=#;t11=v3;t12=* t10,t11;t13=+ t9,t12;t14=#;t15=- t14,t13;t16=- t13,t14;t17=* t16,t16;t18=sin t6;t19=* t18,t8;t20=#;t21=* t20,t11;t22=+ t19,t21;t23=- t22,t14;t24=* t23,t23;t25=+ t17,t24;t26=sqrt t25;t27=/ t15,t26;t28=* t26,t26;t29=* t8,t8;t30=- t28,t29;t31=+ t30,t1;t32=#;t33=* t32,t26;t34=/ t31,t33;t35=* t27,t34;t36=+ t13,t35;t37=- t14,t22;t38=/ t37,t26;t39=- t14,t38;t40=* t34,t34;t41=- t1,t40;t42=#;t43=- t41,t42;t44=f<0?g:h t43,t42,t41;t45=sqrt t44;t46=* t39,t45;t47=- t36,t46;t48=#;t49=- t48,t11;t50=* t10,t49;t51=+ t47,t50;t52=- t14,t51;t53=- t51,t14;t54=* t53,t53;t55=* t38,t34;t56=+ t22,t55;t57=* t27,t45;t58=- t56,t57;t59=* t20,t49;t60=+ t58,t59;t61=- t60,t14;t62=* t61,t61;t63=+ t54,t62;t64=sqrt t63;t65=/ t52,t64;t66=* t64,t64;t67=* t8,t8;t68=- t66,t67;t69=+ t68,t1;t70=* t32,t64;t71=/ t69,t70;t72=* t65,t71;t73=+ t51,t72;t74=- t14,t60;t75=/ t74,t64;t76=- t14,t75;t77=* t71,t71;t78=- t1,t77;t79=- t78,t42;t80=f<0?g:h t79,t42,t78;t81=sqrt t80;t82=* t76,t81;t83=- t73,t82;t84=- t83,t14;t85=* t8,t8;t86=#;t87=- t85,t86;t88=sqrt t87;t89=#;t90=AtanRatioDegrees t88,t89;t91=* t32,t90;t92=#;t93=v0;t94=+ t92,t93;t95=+ t94,t48;t96=- t95,t48;t97=* t91,t96;t98=* t97,t3;t99=/ t98,t5;t100=cos t99;t101=* t84,t100;t102=* t75,t71;t103=+ t60,t102;t104=* t65,t81;t105=- t103,t104;t106=- t105,t14;t107=sin t99;t108=* t106,t107;t109=- t101,t108;t110=#;t111=v4;t112=* t110,t111;t113=+ t109,t112;t114=- t14,t113;t115=- t113,t14;t116=* t115,t115;t117=* t84,t107;t118=* t106,t100;t119=+ t117,t118;t120=- t119,t14;t121=* t120,t120;t122=+ t116,t121;t123=sqrt t122;t124=/ t114,t123;t125=* t123,t123;t126=* t8,t8;t127=- t125,t126;t128=+ t127,t1;t129=* t32,t123;t130=/ t128,t129;t131=* t124,t130;t132=+ t113,t131;t133=- t14,t119;t134=/ t133,t123;t135=- t14,t134;t136=* t130,t130;t137=- t1,t136;t138=- t137,t42;t139=f<0?g:h t138,t42,t137;t140=sqrt t139;t141=* t135,t140;t142=- t132,t141;t143=- t48,t111;t144=* t110,t143;t145=+ t142,t144;t146=- t14,t145;t147=- t145,t14;t148=* t147,t147;t149=* t134,t130;t150=+ t119,t149;t151=* t124,t140;t152=- t150,t151;t153=- t152,t14;t154=* t153,t153;t155=+ t148,t154;t156=sqrt t155;t157=/ t146,t156;t158=* t156,t156;t159=* t8,t8;t160=- t158,t159;t161=+ t160,t1;t162=* t32,t156;t163=/ t161,t162;t164=* t157,t163;t165=+ t145,t164;t166=- t14,t152;t167=/ t166,t156;t168=- t14,t167;t169=* t163,t163;t170=- t1,t169;t171=- t170,t42;t172=f<0?g:h t171,t42,t170;t173=sqrt t172;t174=* t168,t173;t175=- t165,t174;t176=- t175,t14;t177=* t91,t32;t178=* t177,t3;t179=/ t178,t5;t180=cos t179;t181=* t176,t180;t182=* t167,t163;t183=+ t152,t182;t184=* t157,t173;t185=- t183,t184;t186=- t185,t14;t187=sin t179;t188=* t186,t187;t189=- t181,t188;t190=#;t191=v5;t192=* t190,t191;t193=+ t189,t192;t194=- t193,t14;t195=* t194,t194;t196=* t176,t187;t197=* t186,t180;t198=+ t196,t197;t199=* t110,t191;t200=+ t198,t199;t201=- t200,t14;t202=* t201,t201;t203=+ t195,t202;t204=sqrt t203;t205=* t204,t204;t206=* t8,t8;t207=- t205,t206;t208=+ t207,t1;t209=* t32,t204;t210=/ t208,t209;t211=* t210,t210;t0=- t1,t211;nonlinineq:>=,t1=#;t2=v2;t3=#;t4=* t2,t3;t5=#;t6=/ t4,t5;t7=cos t6;t8=v1;t9=* t7,t8;t10=#;t11=v3;t12=* t10,t11;t13=+ t9,t12;t14=#;t15=- t14,t13;t16=- t13,t14;t17=* t16,t16;t18=sin t6;t19=* t18,t8;t20=#;t21=* t20,t11;t22=+ t19,t21;t23=- t22,t14;t24=* t23,t23;t25=+ t17,t24;t26=sqrt t25;t27=/ t15,t26;t28=* t26,t26;t29=* t8,t8;t30=- t28,t29;t31=+ t30,t1;t32=#;t33=* t32,t26;t34=/ t31,t33;t35=* t27,t34;t36=+ t13,t35;t37=- t14,t22;t38=/ t37,t26;t39=- t14,t38;t40=* t34,t34;t41=- t1,t40;t42=#;t43=- t41,t42;t44=f<0?g:h t43,t42,t41;t45=sqrt t44;t46=* t39,t45;t47=- t36,t46;t48=#;t49=- t48,t11;t50=* t10,t49;t51=+ t47,t50;t52=- t14,t51;t53=- t51,t14;t54=* t53,t53;t55=* t38,t34;t56=+ t22,t55;t57=* t27,t45;t58=- t56,t57;t59=* t20,t49;t60=+ t58,t59;t61=- t60,t14;t62=* t61,t61;t63=+ t54,t62;t64=sqrt t63;t65=/ t52,t64;t66=* t64,t64;t67=* t8,t8;t68=- t66,t67;t69=+ t68,t1;t70=* t32,t64;t71=/ t69,t70;t72=* t65,t71;t73=+ t51,t72;t74=- t14,t60;t75=/ t74,t64;t76=- t14,t75;t77=* t71,t71;t78=- t1,t77;t79=- t78,t42;t80=f<0?g:h t79,t42,t78;t81=sqrt t80;t82=* t76,t81;t83=- t73,t82;t84=- t83,t14;t85=* t8,t8;t86=#;t87=- t85,t86;t88=sqrt t87;t89=#;t90=AtanRatioDegrees t88,t89;t91=* t32,t90;t92=#;t93=v0;t94=+ t92,t93;t95=+ t94,t48;t96=- t95,t48;t97=* t91,t96;t98=* t97,t3;t99=/ t98,t5;t100=cos t99;t101=* t84,t100;t102=* t75,t71;t103=+ t60,t102;t104=* t65,t81;t105=- t103,t104;t106=- t105,t14;t107=sin t99;t108=* t106,t107;t109=- t101,t108;t110=#;t111=v4;t112=* t110,t111;t113=+ t109,t112;t114=- t14,t113;t115=- t113,t14;t116=* t115,t115;t117=* t84,t107;t118=* t106,t100;t119=+ t117,t118;t120=- t119,t14;t121=* t120,t120;t122=+ t116,t121;t123=sqrt t122;t124=/ t114,t123;t125=* t123,t123;t126=* t8,t8;t127=- t125,t126;t128=+ t127,t1;t129=* t32,t123;t130=/ t128,t129;t131=* t124,t130;t132=+ t113,t131;t133=- t14,t119;t134=/ t133,t123;t135=- t14,t134;t136=* t130,t130;t137=- t1,t136;t138=- t137,t42;t139=f<0?g:h t138,t42,t137;t140=sqrt t139;t141=* t135,t140;t142=- t132,t141;t143=- t48,t111;t144=* t110,t143;t145=+ t142,t144;t146=- t14,t145;t147=- t145,t14;t148=* t147,t147;t149=* t134,t130;t150=+ t119,t149;t151=* t124,t140;t152=- t150,t151;t153=- t152,t14;t154=* t153,t153;t155=+ t148,t154;t156=sqrt t155;t157=/ t146,t156;t158=* t156,t156;t159=* t8,t8;t160=- t158,t159;t161=+ t160,t1;t162=* t32,t156;t163=/ t161,t162;t164=* t157,t163;t165=+ t145,t164;t166=- t14,t152;t167=/ t166,t156;t168=- t14,t167;t169=* t163,t163;t170=- t1,t169;t171=- t170,t42;t172=f<0?g:h t171,t42,t170;t173=sqrt t172;t174=* t168,t173;t175=- t165,t174;t176=- t175,t14;t177=* t91,t32;t178=* t177,t3;t179=/ t178,t5;t180=cos t179;t181=* t176,t180;t182=* t167,t163;t183=+ t152,t182;t184=* t157,t173;t185=- t183,t184;t186=- t185,t14;t187=sin t179;t188=* t186,t187;t189=- t181,t188;t190=#;t191=v5;t192=* t190,t191;t193=+ t189,t192;t194=- t14,t193;t195=- t193,t14;t196=* t195,t195;t197=* t176,t187;t198=* t186,t180;t199=+ t197,t198;t200=* t110,t191;t201=+ t199,t200;t202=- t201,t14;t203=* t202,t202;t204=+ t196,t203;t205=sqrt t204;t206=/ t194,t205;t207=* t205,t205;t208=* t8,t8;t209=- t207,t208;t210=+ t209,t1;t211=* t32,t205;t212=/ t210,t211;t213=* t206,t212;t214=+ t193,t213;t215=- t14,t201;t216=/ t215,t205;t217=- t14,t216;t218=* t212,t212;t219=- t1,t218;t220=- t219,t42;t221=f<0?g:h t220,t42,t219;t222=sqrt t221;t223=* t217,t222;t224=- t214,t223;t225=- t48,t191;t226=* t190,t225;t227=+ t224,t226;t228=- t227,t14;t229=* t228,t228;t230=* t216,t212;t231=+ t201,t230;t232=* t206,t222;t233=- t231,t232;t234=* t110,t225;t235=+ t233,t234;t236=- t235,t14;t237=* t236,t236;t238=+ t229,t237;t239=sqrt t238;t240=* t239,t239;t241=* t8,t8;t242=- t240,t241;t243=+ t242,t1;t244=* t32,t239;t245=/ t243,t244;t246=* t245,t245;t0=- t1,t246;nonlinineq:==,t3=- t2,t1;t5=- t4,t1;t6=* t3,t5;t8=- t7,t1;t9=- t1,t8;t11=- t10,t1;t12=* t9,t11;t13=- t6,t12;t14=* t3,t11;t15=* t9,t5;t16=+ t14,t15;t17=AtanRatioDegrees t13,t16;t18=- t4,t1;t20=- t19,t1;t21=* t18,t20;t22=- t10,t1;t23=- t1,t22;t25=- t24,t1;t26=* t23,t25;t27=- t21,t26;t28=* t18,t25;t29=* t23,t20;t30=+ t28,t29;t31=AtanRatioDegrees t27,t30;t32=+ t17,t31;t34=+ t32,t33;t36=- t35,t1;t38=- t37,t1;t39=* t36,t38;t41=- t40,t1;t42=- t1,t41;t44=- t43,t1;t45=* t42,t44;t46=- t39,t45;t47=* t36,t44;t48=* t42,t38;t49=+ t47,t48;t50=AtanRatioDegrees t46,t49;t51=+ t34,t50;t52=- t37,t1;t54=- t53,t1;t55=* t52,t54;t56=- t43,t1;t57=- t1,t56;t59=- t58,t1;t60=* t57,t59;t61=- t55,t60;t62=* t52,t59;t63=* t57,t54;t64=+ t62,t63;t65=AtanRatioDegrees t61,t64;t66=+ t51,t65;t68=+ t66,t67;t70=- t69,t1;t72=- t71,t1;t73=* t70,t72;t75=- t74,t1;t76=- t1,t75;t78=- t77,t1;t79=* t76,t78;t80=- t73,t79;t81=* t70,t78;t82=* t76,t72;t83=+ t81,t82;t84=AtanRatioDegrees t80,t83;t85=+ t68,t84;t86=- t71,t1;t88=- t87,t1;t89=* t86,t88;t90=- t77,t1;t91=- t1,t90;t93=- t92,t1;t94=* t91,t93;t95=- t89,t94;t96=* t86,t93;t97=* t91,t88;t98=+ t96,t97;t99=AtanRatioDegrees t95,t98;t100=+ t85,t99;t103=* t102,t101;t104=+ t100,t103;t105=#;t0=- t104,t105;
108	2	0.459181	70	0.5	0.5	0.5	3.1415926535	180	0	-0.17	1.52648413377189e-11	0.011025	2	1e-06	1	0.00275625	0.0525	4	0.17	7.63242066885947e-12	1	0	1	0	1	0	1	1e-06	0.00275625	1e-06	1e-06	0.011025	3.1415926535	180	-0.17	0	1.52648413377189e-11	2	1e-06	0.011025	3.1415926535	180	-0.17	0	1.52648413377189e-11	2	1e-06	1	1e-06	0.011025	3.1415926535	180	-0.17	0	1.52648413377189e-11	2	1e-06	1	0.00275625	0.0525	4	0.17	1e-06	0.011025	3.1415926535	180	-0.17	0	1.52648413377189e-11	2	1e-06	1	0.00275625	0.0525	4	0.17	1e-06	0.011025	3.1415926535	180	-0.17	0	1.52648413377189e-11	2	1e-06	1	0.00275625	0.0525	4	0.17	7.63242066885947e-12	1e-06	0.011025	3.1415926535	180	-0.17	0	1.52648413377189e-11	2	1e-06	1	0.00275625	0.0525	4	0.17	7.63242066885947e-12	1e-06	360
6	3.62419096205912	0.377347363972033	61.0195634700382	-2.60789289011106e-31	3.90501872773207e-18	0.999394220348335
bounds=1000;obj:t1=v2;t2=#;t3=* t1,t2;t4=#;t5=/ t3,t4;t6=cos t5;t7=v1;t8=* t6,t7;t9=#;t10=- t8,t9;t11=* t10,t10;t12=sin t5;t13=* t12,t7;t14=- t13,t9;t15=* t14,t14;t16=+ t11,t15;t17=sqrt t16;t18=#;t19=v3;t20=* t18,t19;t21=+ t8,t20;t22=- t9,t21;t23=- t21,t9;t24=* t23,t23;t25=#;t26=* t25,t19;t27=+ t13,t26;t28=- t27,t9;t29=* t28,t28;t30=+ t24,t29;t31=sqrt t30;t32=/ t22,t31;t33=* t31,t31;t34=* t7,t7;t35=- t33,t34;t36=#;t37=+ t35,t36;t38=#;t39=* t38,t31;t40=/ t37,t39;t41=* t32,t40;t42=+ t21,t41;t43=- t9,t27;t44=/ t43,t31;t45=- t9,t44;t46=* t40,t40;t47=- t36,t46;t48=#;t49=- t47,t48;t50=f<0?g:h t49,t48,t47;t51=sqrt t50;t52=* t45,t51;t53=- t42,t52;t54=- t53,t20;t55=- t54,t9;t56=* t55,t55;t57=* t44,t40;t58=+ t27,t57;t59=* t32,t51;t60=- t58,t59;t61=- t60,t26;t62=- t61,t9;t63=* t62,t62;t64=+ t56,t63;t65=sqrt t64;t66=- t17,t65;t67=- t17,t65;t68=* t66,t67;t69=#;t70=- t69,t19;t71=* t18,t70;t72=+ t53,t71;t73=- t72,t9;t74=* t73,t73;t75=* t25,t70;t76=+ t60,t75;t77=- t76,t9;t78=* t77,t77;t79=+ t74,t78;t80=sqrt t79;t81=- t9,t72;t82=- t72,t9;t83=* t82,t82;t84=- t76,t9;t85=* t84,t84;t86=+ t83,t85;t87=sqrt t86;t88=/ t81,t87;t89=* t87,t87;t90=* t7,t7;t91=- t89,t90;t92=+ t91,t36;t93=* t38,t87;t94=/ t92,t93;t95=* t88,t94;t96=+ t72,t95;t97=- t9,t76;t98=/ t97,t87;t99=- t9,t98;t100=* t94,t94;t101=- t36,t100;t102=- t101,t48;t103=f<0?g:h t102,t48,t101;t104=sqrt t103;t105=* t99,t104;t106=- t96,t105;t107=- t106,t9;t108=* t107,t107;t109=* t98,t94;t110=+ t76,t109;t111=* t88,t104;t112=- t110,t111;t113=- t112,t9;t114=* t113,t113;t115=+ t108,t114;t116=sqrt t115;t117=- t80,t116;t118=- t80,t116;t119=* t117,t118;t120=+ t68,t119;t121=- t106,t9;t122=* t7,t7;t123=#;t124=- t122,t123;t125=sqrt t124;t126=#;t127=AtanRatioDegrees t125,t126;t128=* t38,t127;t129=#;t130=v0;t131=+ t129,t130;t132=+ t131,t69;t133=- t132,t69;t134=* t128,t133;t135=* t134,t2;t136=/ t135,t4;t137=cos t136;t138=* t121,t137;t139=- t112,t9;t140=sin t136;t141=* t139,t140;t142=- t138,t141;t143=- t142,t9;t144=* t143,t143;t145=* t121,t140;t146=* t139,t137;t147=+ t145,t146;t148=- t147,t9;t149=* t148,t148;t150=+ t144,t149;t151=sqrt t150;t152=#;t153=v4;t154=* t152,t153;t155=+ t142,t154;t156=- t9,t155;t157=- t155,t9;t158=* t157,t157;t159=- t147,t9;t160=* t159,t159;t161=+ t158,t160;t162=sqrt t161;t163=/ t156,t162;t164=* t162,t162;t165=* t7,t7;t166=- t164,t165;t167=+ t166,t36;t168=* t38,t162;t169=/ t167,t168;t170=* t163,t169;t171=+ t155,t170;t172=- t9,t147;t173=/ t172,t162;t174=- t9,t173;t175=* t169,t169;t176=- t36,t175;t177=- t176,t48;t178=f<0?g:h t177,t48,t176;t179=sqrt t178;t180=* t174,t179;t181=- t171,t180;t182=- t181,t154;t183=- t182,t9;t184=* t183,t183;t185=* t173,t169;t186=+ t147,t185;t187=* t163,t179;t188=- t186,t187;t189=- t188,t9;t190=- t189,t9;t191=* t190,t190;t192=+ t184,t191;t193=sqrt t192;t194=- t151,t193;t195=- t151,t193;t196=* t194,t195;t197=+ t120,t196;t198=- t69,t153;t199=* t152,t198;t200=+ t181,t199;t201=- t200,t9;t202=* t201,t201;t203=- t188,t9;t204=* t203,t203;t205=+ t202,t204;t206=sqrt t205;t207=- t9,t200;t208=- t200,t9;t209=* t208,t208;t210=- t188,t9;t211=* t210,t210;t212=+ t209,t211;t213=sqrt t212;t214=/ t207,t213;t215=* t213,t213;t216=* t7,t7;t217=- t215,t216;t218=+ t217,t36;t219=* t38,t213;t220=/ t218,t219;t221=* t214,t220;t222=+ t200,t221;t223=- t9,t188;t224=/ t223,t213;t225=- t9,t224;t226=* t220,t220;t227=- t36,t226;t228=- t227,t48;t229=f<0?g:h t228,t48,t227;t230=sqrt t229;t231=* t225,t230;t232=- t222,t231;t233=- t232,t9;t234=* t233,t233;t235=* t224,t220;t236=+ t188,t235;t237=* t214,t230;t238=- t236,t237;t239=- t238,t9;t240=* t239,t239;t241=+ t234,t240;t242=sqrt t241;t243=- t206,t242;t244=- t206,t242;t245=* t243,t244;t246=+ t197,t245;t247=- t232,t9;t248=* t128,t38;t249=* t248,t2;t250=/ t249,t4;t251=cos t250;t252=* t247,t251;t253=- t238,t9;t254=sin t250;t255=* t253,t254;t256=- t252,t255;t257=- t256,t9;t258=* t257,t257;t259=* t247,t254;t260=* t253,t251;t261=+ t259,t260;t262=- t261,t9;t263=* t262,t262;t264=+ t258,t263;t265=sqrt t264;t266=#;t267=v5;t268=* t266,t267;t269=+ t256,t268;t270=- t9,t269;t271=- t269,t9;t272=* t271,t271;t273=* t152,t267;t274=+ t261,t273;t275=- t274,t9;t276=* t275,t275;t277=+ t272,t276;t278=sqrt t277;t279=/ t270,t278;t280=* t278,t278;t281=* t7,t7;t282=- t280,t281;t283=+ t282,t36;t284=* t38,t278;t285=/ t283,t284;t286=* t279,t285;t287=+ t269,t286;t288=- t9,t274;t289=/ t288,t278;t290=- t9,t289;t291=* t285,t285;t292=- t36,t291;t293=- t292,t48;t294=f<0?g:h t293,t48,t292;t295=sqrt t294;t296=* t290,t295;t297=- t287,t296;t298=- t297,t268;t299=- t298,t9;t300=* t299,t299;t301=* t289,t285;t302=+ t274,t301;t303=* t279,t295;t304=- t302,t303;t305=- t304,t273;t306=- t305,t9;t307=* t306,t306;t308=+ t300,t307;t309=sqrt t308;t310=- t265,t309;t311=- t265,t309;t312=* t310,t311;t313=+ t246,t312;t314=- t69,t267;t315=* t266,t314;t316=+ t297,t315;t317=- t316,t9;t318=* t317,t317;t319=* t152,t314;t320=+ t304,t319;t321=- t320,t9;t322=* t321,t321;t323=+ t318,t322;t324=sqrt t323;t325=- t9,t316;t326=- t316,t9;t327=* t326,t326;t328=- t320,t9;t329=* t328,t328;t330=+ t327,t329;t331=sqrt t330;t332=/ t325,t331;t333=* t331,t331;t334=* t7,t7;t335=- t333,t334;t336=+ t335,t36;t337=* t38,t331;t338=/ t336,t337;t339=* t332,t338;t340=+ t316,t339;t341=- t9,t320;t342=/ t341,t331;t343=- t9,t342;t344=* t338,t338;t345=- t36,t344;t346=- t345,t48;t347=f<0?g:h t346,t48,t345;t348=sqrt t347;t349=* t343,t348;t350=- t340,t349;t351=- t350,t9;t352=* t351,t351;t353=* t342,t338;t354=+ t320,t353;t355=* t332,t348;t356=- t354,t355;t357=- t356,t9;t358=* t357,t357;t359=+ t352,t358;t360=sqrt t359;t361=- t324,t360;t362=- t324,t360;t363=* t361,t362;t0=+ t313,t363;ineqlist7:ineq>=,1:0,;ineq>=,1:3,;ineq<=,1:3,;ineq>=,1:4,;ineq<=,1:4,;ineq>=,1:5,;ineq<=,1:5,;nonlinineqlist10:nonlinineq:>=,t1=v1;t2=* t1,t1;t3=#;t4=- t2,t3;t5=#;t0=- t4,t5;nonlinineq:>=,t1=#;t2=v2;t3=#;t4=* t2,t3;t5=#;t6=/ t4,t5;t7=cos t6;t8=v1;t9=* t7,t8;t10=#;t11=v3;t12=* t10,t11;t13=+ t9,t12;t14=#;t15=- t13,t14;t16=* t15,t15;t17=sin t6;t18=* t17,t8;t19=#;t20=* t19,t11;t21=+ t18,t20;t22=- t21,t14;t23=* t22,t22;t24=+ t16,t23;t25=sqrt t24;t26=* t25,t25;t27=* t8,t8;t28=- t26,t27;t29=+ t28,t1;t30=#;t31=* t30,t25;t32=/ t29,t31;t33=* t32,t32;t0=- t1,t33;nonlinineq:>=,t1=#;t2=v2;t3=#;t4=* t2,t3;t5=#;t6=/ t4,t5;t7=cos t6;t8=v1;t9=* t7,t8;t10=#;t11=v3;t12=* t10,t11;t13=+ t9,t12;t14=#;t15=- t14,t13;t16=- t13,t14;t17=* t16,t16;t18=sin t6;t19=* t18,t8;t20=#;t21=* t20,t11;t22=+ t19,t21;t23=- t22,t14;t24=* t23,t23;t25=+ t17,t24;t26=sqrt t25;t27=/ t15,t26;t28=* t26,t26;t29=* t8,t8;t30=- t28,t29;t31=+ t30,t1;t32=#;t33=* t32,t26;t34=/ t31,t33;t35=* t27,t34;t36=+ t13,t35;t37=- t14,t22;t38=/ t37,t26;t39=- t14,t38;t40=* t34,t34;t41=- t1,t40;t42=#;t43=- t41,t42;t44=f<0?g:h t43,t42,t41;t45=sqrt t44;t46=* t39,t45;t47=- t36,t46;t48=#;t49=- t48,t11;t50=* t10,t49;t51=+ t47,t50;t52=- t51,t14;t53=* t52,t52;t54=* t38,t34;t55=+ t22,t54;t56=* t27,t45;t57=- t55,t56;t58=* t20,t49;t59=+ t57,t58;t60=- t59,t14;t61=* t60,t60;t62=+ t53,t61;t63=sqrt t62;t64=* t63,t63;t65=* t8,t8;t66=- t64,t65;t67=+ t66,t1;t68=* t32,t63;t69=/ t67,t68;t70=* t69,t69;t0=- t1,t70;nonlinineq:>=,t1=#;t2=v2;t3=#;t4=* t2,t3;t5=#;t6=/ t4,t5;t7=cos t6;t8=v1;t9=* t7,t8;t10=#;t11=v3;t12=* t10,t11;t13=+ t9,t12;t14=#;t15=- t14,t13;t16=- t13,t14;t17=* t16,t16;t18=sin t6;t19=* t18,t8;t20=#;t21=* t20,t11;t22=+ t19,t21;t23=- t22,t14;t24=* t23,t23;t25=+ t17,t24;t26=sqrt t25;t27=/ t15,t26;t28=* t26,t26;t29=* t8,t8;t30=- t28,t29;t31=+ t30,t1;t32=#;t33=* t32,t26;t34=/ t31,t33;t35=* t27,t34;t36=+ t13,t35;t37=- t14,t22;t38=/ t37,t26;t39=- t14,t38;t40=* t34,t34;t41=- t1,t40;t42=#;t43=- t41,t42;t44=f<0?g:h t43,t42,t41;t45=sqrt t44;t46=* t39,t45;t47=- t36,t46;t48=#;t49=- t48,t11;t50=* t10,t49;t51=+ t47,t50;t52=- t14,t51;t53=- t51,t14;t54=* t53,t53;t55=* t38,t34;t56=+ t22,t55;t57=* t27,t45;t58=- t56,t57;t59=* t20,t49;t60=+ t58,t59;t61=- t60,t14;t62=* t61,t61;t63=+ t54,t62;t64=sqrt t63;t65=/ t52,t64;t66=* t64,t64;t67=* t8,t8;t68=- t66,t67;t69=+ t68,t1;t70=* t32,t64;t71=/ t69,t70;t72=* t65,t71;t73=+ t51,t72;t74=- t14,t60;t75=/ t74,t64;t76=- t14,t75;t77=* t71,t71;t78=- t1,t77;t79=- t78,t42;t80=f<0?g:h t79,t42,t78;t81=sqrt t80;t82=* t76,t81;t83=- t73,t82;t84=- t83,t14;t85=* t8,t8;t86=#;t87=- t85,t86;t88=sqrt t87;t89=#;t90=AtanRatioDegrees t88,t89;t91=* t32,t90;t92=#;t93=v0;t94=+ t92,t93;t95=+ t94,t48;t96=- t95,t48;t97=* t91,t96;t98=* t97,t3;t99=/ t98,t5;t100=cos t99;t101=* t84,t100;t102=* t75,t71;t103=+ t60,t102;t104=* t65,t81;t105=- t103,t104;t106=- t105,t14;t107=sin t99;t108=* t106,t107;t109=- t101,t108;t110=#;t111=v4;t112=* t110,t111;t113=+ t109,t112;t114=- t113,t14;t115=* t114,t114;t116=* t84,t107;t117=* t106,t100;t118=+ t116,t117;t119=- t118,t14;t120=* t119,t119;t121=+ t115,t120;t122=sqrt t121;t123=* t122,t122;t124=* t8,t8;t125=- t123,t124;t126=+ t125,t1;t127=* t32,t122;t128=/ t126,t127;t129=* t128,t128;t0=- t1,t129;nonlinineq:>=,t1=#;t2=v2;t3=#;t4=* t2,t3;t5=#;t6=/ t4,t5;t7=cos t6;t8=v1;t9=* t7,t8;t10=#;t11=v3;t12=* t10,t11;t13=+ t9,t12;t14=#;t15=- t14,t13;t16=- t13,t14;t17=* t16,t16;t18=sin t6;t19=* t18,t8;t20=#;t21=* t20,t11;t22=+ t19,t21;t23=- t22,t14;t24=* t23,t23;t25=+ t17,t24;t26=sqrt t25;t27=/ t15,t26;t28=* t26,t26;t29=* t8,t8;t30=- t28,t29;t31=+ t30,t1;t32=#;t33=* t32,t26;t34=/ t31,t33;t35=* t27,t34;t36=+ t13,t35;t37=- t14,t22;t38=/ t37,t26;t39=- t14,t38;t40=* t34,t34;t41=- t1,t40;t42=#;t43=- t41,t42;t44=f<0?g:h t43,t42,t41;t45=sqrt t44;t46=* t39,t45;t47=- t36,t46;t48=#;t49=- t48,t11;t50=* t10,t49;t51=+ t47,t50;t52=- t14,t51;t53=- t51,t14;t54=* t53,t53;t55=* t38,t34;t56=+ t22,t55;t57=* t27,t45;t58=- t56,t57;t59=* t20,t49;t60=+ t58,t59;t61=- t60,t14;t62=* t61,t61;t63=+ t54,t62;t64=sqrt t63;t65=/ t52,t64;t66=* t64,t64;t67=* t8,t8;t68=- t66,t67;t69=+ t68,t1;t70=* t32,t64;t71=/ t69,t70;t72=* t65,t71;t73=+ t51,t72;t74=- t14,t60;t75=/ t74,t64;t76=- t14,t75;t77=* t71,t71;t78=- t1,t77;t79=- t78,t42;t80=f<0?g:h t79,t42,t78;t81=sqrt t80;t82=* t76,t81;t83=- t73,t82;t84=- t83,t14;t85=* t8,t8;t86=#;t87=- t85,t86;t88=sqrt t87;t89=#;t90=AtanRatioDegrees t88,t89;t91=* t32,t90;t92=#;t93=v0;t94=+ t92,t93;t95=+ t94,t48;t96=- t95,t48;t97=* t91,t96;t98=* t97,t3;t99=/ t98,t5;t100=cos t99;t101=* t84,t100;t102=* t75,t71;t103=+ t60,t102;t104=* t65,t81;t105=- t103,t104;t106=- t105,t14;t107=sin t99;t108=* t106,t107;t109=- t101,t108;t110=#;t111=v4;t112=* t110,t111;t113=+ t109,t112;t114=- t14,t113;t115=- t113,t14;t116=* t115,t115;t117=* t84,t107;t118=* t106,t100;t119=+ t117,t118;t120=- t119,t14;t121=* t120,t120;t122=+ t116,t121;t123=sqrt t122;t124=/ t114,t123;t125=* t123,t123;t126=* t8,t8;t127=- t125,t126;t128=+ t127,t1;t129=* t32,t123;t130=/ t128,t129;t131=* t124,t130;t132=+ t113,t131;t133=- t14,t119;t134=/ t133,t123;t135=- t14,t134;t136=* t130,t130;t137=- t1,t136;t138=- t137,t42;t139=f<0?g:h t138,t42,t137;t140=sqrt t139;t141=* t135,t140;t142=- t132,t141;t143=- t48,t111;t144=* t110,t143;t145=+ t142,t144;t146=- t145,t14;t147=* t146,t146;t148=* t134,t130;t149=+ t119,t148;t150=* t124,t140;t151=- t149,t150;t152=- t151,t14;t153=* t152,t152;t154=+ t147,t153;t155=sqrt t154;t156=* t155,t155;t157=* t8,t8;t158=- t156,t157;t159=+ t158,t1;t160=* t32,t155;t161=/ t159,t160;t162=* t161,t161;t0=- t1,t162;nonlinineq:>=,t1=#;t2=v2;t3=#;t4=* t2,t3;t5=#;t6=/ t4,t5;t7=cos t6;t8=v1;t9=* t7,t8;t10=#;t11=v3;t12=* t10,t11;t13=+ t9,t12;t14=#;t15=- t14,t13;t16=- t13,t14;t17=* t16,t16;t18=sin t6;t19=* t18,t8;t20=#;t21=* t20,t11;t22=+ t19,t21;t23=- t22,t14;t24=* t23,t23;t25=+ t17,t24;t26=sqrt t25;t27=/ t15,t26;t28=* t26,t26;t29=* t8,t8;t30=- t28,t29;t31=+ t30,t1;t32=#;t33=* t32,t26;t34=/ t31,t33;t35=* t27,t34;t36=+ t13,t35;t37=- t14,t22;t38=/ t37,t26;t39=- t14,t38;t40=* t34,t34;t41=- t1,t40;t42=#;t43=- t41,t42;t44=f<0?g:h t43,t42,t41;t45=sqrt t44;t46=* t39,t45;t47=- t36,t46;t48=#;t49=- t48,t11;t50=* t10,t49;t51=+ t47,t50;t52=- t14,t51;t53=- t51,t14;t54=* t53,t53;t55=* t38,t34;t56=+ t22,t55;t57=* t27,t45;t58=- t56,t57;t59=* t20,t49;t60=+ t58,t59;t61=- t60,t14;t62=* t61,t61;t63=+ t54,t62;t64=sqrt t63;t65=/ t52,t64;t66=* t64,t64;t67=* t8,t8;t68=- t66,t67;t69=+ t68,t1;t70=* t32,t64;t71=/ t69,t70;t72=* t65,t71;t73=+ t51,t72;t74=- t14,t60;t75=/ t74,t64;t76=- t14,t75;t77=* t71,t71;t78=- t1,t77;t79=- t78,t42;t80=f<0?g:h t79,t42,t78;t81=sqrt t80;t82=* t76,t81;t83=- t73,t82;t84=- t83,t14;t85=* t8,t8;t86=#;t87=- t85,t86;t88=sqrt t87;t89=#;t90=AtanRatioDegrees t88,t89;t91=* t32,t90;t92=#;t93=v0;t94=+ t92,t93;t95=+ t94,t48;t96=- t95,t48;t97=* t91,t96;t98=* t97,t3;t99=/ t98,t5;t100=cos t99;t101=* t84,t100;t102=* t75,t71;t103=+ t60,t102;t104=* t65,t81;t105=- t103,t104;t106=- t105,t14;t107=sin t99;t108=* t106,t107;t109=- t101,t108;t110=#;t111=v4;t112=* t110,t111;t113=+ t109,t112;t114=- t14,t113;t115=- t113,t14;t116=* t115,t115;t117=* t84,t107;t118=* t106,t100;t119=+ t117,t118;t120=- t119,t14;t121=* t120,t120;t122=+ t116,t121;t123=sqrt t122;t124=/ t114,t123;t125=* t123,t123;t126=* t8,t8;t127=- t125,t126;t128=+ t127,t1;t129=* t32,t123;t130=/ t128,t129;t131=* t124,t130;t132=+ t113,t131;t133=- t14,t119;t134=/ t133,t123;t135=- t14,t134;t136=* t130,t130;t137=- t1,t136;t138=- t137,t42;t139=f<0?g:h t138,t42,t137;t140=sqrt t139;t141=* t135,t140;t142=- t132,t141;t143=- t48,t111;t144=* t110,t143;t145=+ t142,t144;t146=- t14,t145;t147=- t145,t14;t148=* t147,t147;t149=* t134,t130;t150=+ t119,t149;t151=* t124,t140;t152=- t150,t151;t153=- t152,t14;t154=* t153,t153;t155=+ t148,t154;t156=sqrt t155;t157=/ t146,t156;t158=* t156,t156;t159=* t8,t8;t160=- t158,t159;t161=+ t160,t1;t162=* t32,t156;t163=/ t161,t162;t164=* t157,t163;t165=+ t145,t164;t166=- t14,t152;t167=/ t166,t156;t168=- t14,t167;t169=* t163,t163;t170=- t1,t169;t171=- t170,t42;t172=f<0?g:h t171,t42,t170;t173=sqrt t172;t174=* t168,t173;t175=- t165,t174;t176=- t175,t14;t177=* t91,t32;t178=* t177,t3;t179=/ t178,t5;t180=cos t179;t181=* t176,t180;t182=* t167,t163;t183=+ t152,t182;t184=* t157,t173;t185=- t183,t184;t186=- t185,t14;t187=sin t179;t188=* t186,t187;t189=- t181,t188;t190=#;t191=v5;t192=* t190,t191;t193=+ t189,t192;t194=- t193,t14;t195=* t194,t194;t196=* t176,t187;t197=* t186,t180;t198=+ t196,t197;t199=* t110,t191;t200=+ t198,t199;t201=- t200,t14;t202=* t201,t201;t203=+ t195,t202;t204=sqrt t203;t205=* t204,t204;t206=* t8,t8;t207=- t205,t206;t208=+ t207,t1;t209=* t32,t204;t210=/ t208,t209;t211=* t210,t210;t0=- t1,t211;nonlinineq:>=,t1=#;t2=v2;t3=#;t4=* t2,t3;t5=#;t6=/ t4,t5;t7=cos t6;t8=v1;t9=* t7,t8;t10=#;t11=v3;t12=* t10,t11;t13=+ t9,t12;t14=#;t15=- t14,t13;t16=- t13,t14;t17=* t16,t16;t18=sin t6;t19=* t18,t8;t20=#;t21=* t20,t11;t22=+ t19,t21;t23=- t22,t14;t24=* t23,t23;t25=+ t17,t24;t26=sqrt t25;t27=/ t15,t26;t28=* t26,t26;t29=* t8,t8;t30=- t28,t29;t31=+ t30,t1;t32=#;t33=* t32,t26;t34=/ t31,t33;t35=* t27,t34;t36=+ t13,t35;t37=- t14,t22;t38=/ t37,t26;t39=- t14,t38;t40=* t34,t34;t41=- t1,t40;t42=#;t43=- t41,t42;t44=f<0?g:h t43,t42,t41;t45=sqrt t44;t46=* t39,t45;t47=- t36,t46;t48=#;t49=- t48,t11;t50=* t10,t49;t51=+ t47,t50;t52=- t14,t51;t53=- t51,t14;t54=* t53,t53;t55=* t38,t34;t56=+ t22,t55;t57=* t27,t45;t58=- t56,t57;t59=* t20,t49;t60=+ t58,t59;t61=- t60,t14;t62=* t61,t61;t63=+ t54,t62;t64=sqrt t63;t65=/ t52,t64;t66=* t64,t64;t67=* t8,t8;t68=- t66,t67;t69=+ t68,t1;t70=* t32,t64;t71=/ t69,t70;t72=* t65,t71;t73=+ t51,t72;t74=- t14,t60;t75=/ t74,t64;t76=- t14,t75;t77=* t71,t71;t78=- t1,t77;t79=- t78,t42;t80=f<0?g:h t79,t42,t78;t81=sqrt t80;t82=* t76,t81;t83=- t73,t82;t84=- t83,t14;t85=* t8,t8;t86=#;t87=- t85,t86;t88=sqrt t87;t89=#;t90=AtanRatioDegrees t88,t89;t91=* t32,t90;t92=#;t93=v0;t94=+ t92,t93;t95=+ t94,t48;t96=- t95,t48;t97=* t91,t96;t98=* t97,t3;t99=/ t98,t5;t100=cos t99;t101=* t84,t100;t102=* t75,t71;t103=+ t60,t102;t104=* t65,t81;t105=- t103,t104;t106=- t105,t14;t107=sin t99;t108=* t106,t107;t109=- t101,t108;t110=#;t111=v4;t112=* t110,t111;t113=+ t109,t112;t114=- t14,t113;t115=- t113,t14;t116=* t115,t115;t117=* t84,t107;t118=* t106,t100;t119=+ t117,t118;t120=- t119,t14;t121=* t120,t120;t122=+ t116,t121;t123=sqrt t122;t124=/ t114,t123;t125=* t123,t123;t126=* t8,t8;t127=- t125,t126;t128=+ t127,t1;t129=* t32,t123;t130=/ t128,t129;t131=* t124,t130;t132=+ t113,t131;t133=- t14,t119;t134=/ t133,t123;t135=- t14,t134;t136=* t130,t130;t137=- t1,t136;t138=- t137,t42;t139=f<0?g:h t138,t42,t137;t140=sqrt t139;t141=* t135,t140;t142=- t132,t141;t143=- t48,t111;t144=* t110,t143;t145=+ t142,t144;t146=- t14,t145;t147=- t145,t14;t148=* t147,t147;t149=* t134,t130;t150=+ t119,t149;t151=* t124,t140;t152=- t150,t151;t153=- t152,t14;t154=* t153,t153;t155=+ t148,t154;t156=sqrt t155;t157=/ t146,t156;t158=* t156,t156;t159=* t8,t8;t160=- t158,t159;t161=+ t160,t1;t162=* t32,t156;t163=/ t161,t162;t164=* t157,t163;t165=+ t145,t164;t166=- t14,t152;t167=/ t166,t156;t168=- t14,t167;t169=* t163,t163;t170=- t1,t169;t171=- t170,t42;t172=f<0?g:h t171,t42,t170;t173=sqrt t172;t174=* t168,t173;t175=- t165,t174;t176=- t175,t14;t177=* t91,t32;t178=* t177,t3;t179=/ t178,t5;t180=cos t179;t181=* t176,t180;t182=* t167,t163;t183=+ t152,t182;t184=* t157,t173;t185=- t183,t184;t186=- t185,t14;t187=sin t179;t188=* t186,t187;t189=- t181,t188;t190=#;t191=v5;t192=* t190,t191;t193=+ t189,t192;t194=- t14,t193;t195=- t193,t14;t196=* t195,t195;t197=* t176,t187;t198=* t186,t180;t199=+ t197,t198;t200=* t110,t191;t201=+ t199,t200;t202=- t201,t14;t203=* t202,t202;t204=+ t196,t203;t205=sqrt t204;t206=/ t194,t205;t207=* t205,t205;t208=* t8,t8;t209=- t207,t208;t210=+ t209,t1;t211=* t32,t205;t212=/ t210,t211;t213=* t206,t212;t214=+ t193,t213;t215=- t14,t201;t216=/ t215,t205;t217=- t14,t216;t218=* t212,t212;t219=- t1,t218;t220=- t219,t42;t221=f<0?g:h t220,t42,t219;t222=sqrt t221;t223=* t217,t222;t224=- t214,t223;t225=- t48,t191;t226=* t190,t225;t227=+ t224,t226;t228=- t227,t14;t229=* t228,t228;t230=* t216,t212;t231=+ t201,t230;t232=* t206,t222;t233=- t231,t232;t234=* t110,t225;t235=+ t233,t234;t236=- t235,t14;t237=* t236,t236;t238=+ t229,t237;t239=sqrt t238;t240=* t239,t239;t241=* t8,t8;t242=- t240,t241;t243=+ t242,t1;t244=* t32,t239;t245=/ t243,t244;t246=* t245,t245;t0=- t1,t246;nonlinineq:==,t3=- t2,t1;t5=- t4,t1;t6=* t3,t5;t8=- t7,t1;t9=- t1,t8;t11=- t10,t1;t12=* t9,t11;t13=- t6,t12;t14=* t3,t11;t15=* t9,t5;t16=+ t14,t15;t17=AtanRatioDegrees t13,t16;t18=- t4,t1;t20=- t19,t1;t21=* t18,t20;t22=- t10,t1;t23=- t1,t22;t25=- t24,t1;t26=* t23,t25;t27=- t21,t26;t28=* t18,t25;t29=* t23,t20;t30=+ t28,t29;t31=AtanRatioDegrees t27,t30;t32=+ t17,t31;t34=+ t32,t33;t36=- t35,t1;t38=- t37,t1;t39=* t36,t38;t41=- t40,t1;t42=- t1,t41;t44=- t43,t1;t45=* t42,t44;t46=- t39,t45;t47=* t36,t44;t48=* t42,t38;t49=+ t47,t48;t50=AtanRatioDegrees t46,t49;t51=+ t34,t50;t52=- t37,t1;t54=- t53,t1;t55=* t52,t54;t56=- t43,t1;t57=- t1,t56;t59=- t58,t1;t60=* t57,t59;t61=- t55,t60;t62=* t52,t59;t63=* t57,t54;t64=+ t62,t63;t65=AtanRatioDegrees t61,t64;t66=+ t51,t65;t68=+ t66,t67;t70=- t69,t1;t72=- t71,t1;t73=* t70,t72;t75=- t74,t1;t76=- t1,t75;t78=- t77,t1;t79=* t76,t78;t80=- t73,t79;t81=* t70,t78;t82=* t76,t72;t83=+ t81,t82;t84=AtanRatioDegrees t80,t83;t85=+ t68,t84;t86=- t71,t1;t88=- t87,t1;t89=* t86,t88;t90=- t77,t1;t91=- t1,t90;t93=- t92,t1;t94=* t91,t93;t95=- t89,t94;t96=* t86,t93;t97=* t91,t88;t98=+ t96,t97;t99=AtanRatioDegrees t95,t98;t100=+ t85,t99;t103=* t102,t101;t104=+ t100,t103;t105=#;t0=- t104,t105;nonlinineq:==,t1=#;t4=+ t3,t2;t6=/ t4,t5;t0=- t1,t6;nonlinineq:==,t3=+ t2,t1;t5=/ t3,t4;t8=+ t7,t6;t9=/ t8,t4;t0=- t5,t9;
111	2	0.459181	70	0.5	0.5	0.5	3.1415926535	180	0	-0.17	1.52648413377189e-11	0.011025	2	1e-06	1	0.00275625	0.0525	4	0.17	7.63242066885947e-12	1	0	1	0	1	0	1	1e-06	0.00275625	1e-06	1e-06	0.011025	3.1415926535	180	-0.17	0	1.52648413377189e-11	2	1e-06	0.011025	3.1415926535	180	-0.17	0	1.52648413377189e-11	2	1e-06	1	1e-06	0.011025	3.1415926535	180	-0.17	0	1.52648413377189e-11	2	1e-06	1	0.00275625	0.0525	4	0.17	1e-06	0.011025	3.1415926535	180	-0.17	0	1.52648413377189e-11	2	1e-06	1	0.00275625	0.0525	4	0.17	1e-06	0.011025	3.1415926535	180	-0.17	0	1.52648413377189e-11	2	1e-06	1	0.00275625	0.0525	4	0.17	7.63242066885947e-12	1e-06	0.011025	3.1415926535	180	-0.17	0	1.52648413377189e-11	2	1e-06	1	0.00275625	0.0525	4	0.17	7.63242066885947e-12	1e-06	360	1e-06	0	1e-06
6	3.62792129335963	0.376191227412086	61.4884046348103	0.502898250844951	2.37882826148242e-07	0.988548366260858
bounds=1000;obj:t1=v4;t2=#;t3=/ t1,t2;t4=#;t5=- t1,t4;t6=* t5,t5;t7=v3;t8=- t7,t4;t9=* t8,t8;t10=+ t6,t9;t11=sqrt t10;t12=/ t5,t11;t13=#;t14=* t12,t13;t15=/ t8,t11;t16=- t14,t15;t17=#;t18=v5;t19=/ t18,t2;t20=#;t21=/ t19,t20;t22=#;t23=* t21,t22;t24=#;t25=/ t23,t24;t26=sin t25;t27=/ t17,t26;t28=* t16,t27;t29=/ t18,t2;t30=* t29,t22;t31=/ t30,t24;t32=cos t31;t33=* t28,t32;t34=+ t3,t33;t35=- t4,t34;t36=- t35,t4;t37=+ t34,t36;t38=v1;t39=- t37,t38;t40=* t39,t39;t41=/ t7,t2;t42=* t15,t13;t43=+ t12,t42;t44=* t43,t27;t45=* t44,t32;t46=+ t41,t45;t47=- t4,t46;t48=+ t46,t47;t49=v0;t50=- t48,t49;t51=* t50,t50;t52=+ t40,t51;t53=sqrt t52;t54=v2;t55=- t53,t54;t56=- t53,t54;t57=* t55,t56;t58=/ t18,t20;t59=#;t60=* t58,t59;t61=/ t60,t24;t62=cos t61;t63=* t35,t62;t64=sin t61;t65=* t47,t64;t66=- t63,t65;t67=+ t34,t66;t68=- t67,t38;t69=* t68,t68;t70=* t35,t64;t71=* t47,t62;t72=+ t70,t71;t73=+ t46,t72;t74=- t73,t49;t75=* t74,t74;t76=+ t69,t75;t77=sqrt t76;t78=- t77,t54;t79=- t77,t54;t80=* t78,t79;t81=+ t57,t80;t82=* t18,t2;t83=/ t82,t20;t84=* t83,t59;t85=/ t84,t24;t86=cos t85;t87=* t35,t86;t88=sin t85;t89=* t47,t88;t90=- t87,t89;t91=+ t34,t90;t92=- t91,t38;t93=* t92,t92;t94=* t35,t88;t95=* t47,t86;t96=+ t94,t95;t97=+ t46,t96;t98=- t97,t49;t99=* t98,t98;t100=+ t93,t99;t101=sqrt t100;t102=- t101,t54;t103=- t101,t54;t104=* t102,t103;t105=+ t81,t104;t106=#;t107=* t18,t106;t108=/ t107,t20;t109=* t108,t59;t110=/ t109,t24;t111=cos t110;t112=* t35,t111;t113=sin t110;t114=* t47,t113;t115=- t112,t114;t116=+ t34,t115;t117=- t116,t38;t118=* t117,t117;t119=* t35,t113;t120=* t47,t111;t121=+ t119,t120;t122=+ t46,t121;t123=- t122,t49;t124=* t123,t123;t125=+ t118,t124;t126=sqrt t125;t127=- t126,t54;t128=- t126,t54;t129=* t127,t128;t130=+ t105,t129;t131=#;t132=* t18,t131;t133=/ t132,t20;t134=* t133,t59;t135=/ t134,t24;t136=cos t135;t137=* t35,t136;t138=sin t135;t139=* t47,t138;t140=- t137,t139;t141=+ t34,t140;t142=- t141,t38;t143=* t142,t142;t144=* t35,t138;t145=* t47,t136;t146=+ t144,t145;t147=+ t46,t146;t148=- t147,t49;t149=* t148,t148;t150=+ t143,t149;t151=sqrt t150;t152=- t151,t54;t153=- t151,t54;t154=* t152,t153;t155=+ t130,t154;t156=#;t157=* t18,t156;t158=/ t157,t20;t159=* t158,t59;t160=/ t159,t24;t161=cos t160;t162=* t35,t161;t163=sin t160;t164=* t47,t163;t165=- t162,t164;t166=+ t34,t165;t167=- t166,t38;t168=* t167,t167;t169=* t35,t163;t170=* t47,t161;t171=+ t169,t170;t172=+ t46,t171;t173=- t172,t49;t174=* t173,t173;t175=+ t168,t174;t176=sqrt t175;t177=- t176,t54;t178=- t176,t54;t179=* t177,t178;t180=+ t155,t179;t181=* t18,t20;t182=/ t181,t20;t183=* t182,t59;t184=/ t183,t24;t185=cos t184;t186=* t35,t185;t187=sin t184;t188=* t47,t187;t189=- t186,t188;t190=+ t34,t189;t191=- t190,t38;t192=* t191,t191;t193=* t35,t187;t194=* t47,t185;t195=+ t193,t194;t196=+ t46,t195;t197=- t196,t49;t198=* t197,t197;t199=+ t192,t198;t200=sqrt t199;t201=- t200,t54;t202=- t200,t54;t203=* t201,t202;t204=+ t180,t203;t205=#;t206=+ t1,t205;t207=v7;t208=+ t206,t207;t209=/ t208,t2;t210=- t207,t206;t211=* t210,t210;t212=v6;t213=#;t214=+ t7,t213;t215=- t212,t214;t216=* t215,t215;t217=+ t211,t216;t218=sqrt t217;t219=/ t210,t218;t220=* t219,t13;t221=/ t215,t218;t222=- t220,t221;t223=v8;t224=/ t223,t2;t225=/ t224,t131;t226=* t225,t22;t227=/ t226,t24;t228=sin t227;t229=/ t17,t228;t230=* t222,t229;t231=/ t223,t2;t232=* t231,t22;t233=/ t232,t24;t234=cos t233;t235=* t230,t234;t236=+ t209,t235;t237=- t206,t236;t238=- t237,t4;t239=+ t236,t238;t240=- t239,t38;t241=* t240,t240;t242=+ t214,t212;t243=/ t242,t2;t244=* t221,t13;t245=+ t219,t244;t246=* t245,t229;t247=* t246,t234;t248=+ t243,t247;t249=- t214,t248;t250=+ t248,t249;t251=- t250,t49;t252=* t251,t251;t253=+ t241,t252;t254=sqrt t253;t255=- t254,t54;t256=- t254,t54;t257=* t255,t256;t258=+ t204,t257;t259=/ t223,t131;t260=* t259,t59;t261=/ t260,t24;t262=cos t261;t263=* t237,t262;t264=sin t261;t265=* t249,t264;t266=- t263,t265;t267=+ t236,t266;t268=- t267,t38;t269=* t268,t268;t270=* t237,t264;t271=* t249,t262;t272=+ t270,t271;t273=+ t248,t272;t274=- t273,t49;t275=* t274,t274;t276=+ t269,t275;t277=sqrt t276;t278=- t277,t54;t279=- t277,t54;t280=* t278,t279;t281=+ t258,t280;t282=* t223,t2;t283=/ t282,t131;t284=* t283,t59;t285=/ t284,t24;t286=cos t285;t287=* t237,t286;t288=sin t285;t289=* t249,t288;t290=- t287,t289;t291=+ t236,t290;t292=- t291,t38;t293=* t292,t292;t294=* t237,t288;t295=* t249,t286;t296=+ t294,t295;t297=+ t248,t296;t298=- t297,t49;t299=* t298,t298;t300=+ t293,t299;t301=sqrt t300;t302=- t301,t54;t303=- t301,t54;t304=* t302,t303;t305=+ t281,t304;t306=* t223,t106;t307=/ t306,t131;t308=* t307,t59;t309=/ t308,t24;t310=cos t309;t311=* t237,t310;t312=sin t309;t313=* t249,t312;t314=- t311,t313;t315=+ t236,t314;t316=- t315,t38;t317=* t316,t316;t318=* t237,t312;t319=* t249,t310;t320=+ t318,t319;t321=+ t248,t320;t322=- t321,t49;t323=* t322,t322;t324=+ t317,t323;t325=sqrt t324;t326=- t325,t54;t327=- t325,t54;t328=* t326,t327;t329=+ t305,t328;t330=* t223,t131;t331=/ t330,t131;t332=* t331,t59;t333=/ t332,t24;t334=cos t333;t335=* t237,t334;t336=sin t333;t337=* t249,t336;t338=- t335,t337;t339=+ t236,t338;t340=- t339,t38;t341=* t340,t340;t342=* t237,t336;t343=* t249,t334;t344=+ t342,t343;t345=+ t248,t344;t346=- t345,t49;t347=* t346,t346;t348=+ t341,t347;t349=sqrt t348;t350=- t349,t54;t351=- t349,t54;t352=* t350,t351;t353=+ t329,t352;t354=#;t355=+ t207,t354;t356=#;t357=+ t355,t356;t358=/ t357,t2;t359=- t356,t355;t360=* t359,t359;t361=#;t362=+ t212,t361;t363=- t4,t362;t364=* t363,t363;t365=+ t360,t364;t366=sqrt t365;t367=/ t359,t366;t368=* t367,t13;t369=/ t363,t366;t370=- t368,t369;t371=v9;t372=/ t371,t2;t373=/ t372,t131;t374=* t373,t22;t375=/ t374,t24;t376=sin t375;t377=/ t17,t376;t378=* t370,t377;t379=/ t371,t2;t380=* t379,t22;t381=/ t380,t24;t382=cos t381;t383=* t378,t382;t384=+ t358,t383;t385=- t355,t384;t386=- t385,t4;t387=+ t384,t386;t388=- t387,t38;t389=* t388,t388;t390=/ t362,t2;t391=* t369,t13;t392=+ t367,t391;t393=* t392,t377;t394=* t393,t382;t395=+ t390,t394;t396=- t362,t395;t397=+ t395,t396;t398=- t397,t49;t399=* t398,t398;t400=+ t389,t399;t401=sqrt t400;t402=- t401,t54;t403=- t401,t54;t404=* t402,t403;t405=+ t353,t404;t406=/ t371,t131;t407=* t406,t59;t408=/ t407,t24;t409=cos t408;t410=* t385,t409;t411=sin t408;t412=* t396,t411;t413=- t410,t412;t414=+ t384,t413;t415=- t414,t38;t416=* t415,t415;t417=* t385,t411;t418=* t396,t409;t419=+ t417,t418;t420=+ t395,t419;t421=- t420,t49;t422=* t421,t421;t423=+ t416,t422;t424=sqrt t423;t425=- t424,t54;t426=- t424,t54;t427=* t425,t426;t428=+ t405,t427;t429=* t371,t2;t430=/ t429,t131;t431=* t430,t59;t432=/ t431,t24;t433=cos t432;t434=* t385,t433;t435=sin t432;t436=* t396,t435;t437=- t434,t436;t438=+ t384,t437;t439=- t438,t38;t440=* t439,t439;t441=* t385,t435;t442=* t396,t433;t443=+ t441,t442;t444=+ t395,t443;t445=- t444,t49;t446=* t445,t445;t447=+ t440,t446;t448=sqrt t447;t449=- t448,t54;t450=- t448,t54;t451=* t449,t450;t452=+ t428,t451;t453=* t371,t106;t454=/ t453,t131;t455=* t454,t59;t456=/ t455,t24;t457=cos t456;t458=* t385,t457;t459=sin t456;t460=* t396,t459;t461=- t458,t460;t462=+ t384,t461;t463=- t462,t38;t464=* t463,t463;t465=* t385,t459;t466=* t396,t457;t467=+ t465,t466;t468=+ t395,t467;t469=- t468,t49;t470=* t469,t469;t471=+ t464,t470;t472=sqrt t471;t473=- t472,t54;t474=- t472,t54;t475=* t473,t474;t476=+ t452,t475;t477=* t371,t131;t478=/ t477,t131;t479=* t478,t59;t480=/ t479,t24;t481=cos t480;t482=* t385,t481;t483=sin t480;t484=* t396,t483;t485=- t482,t484;t486=+ t384,t485;t487=- t486,t38;t488=* t487,t487;t489=* t385,t483;t490=* t396,t481;t491=+ t489,t490;t492=+ t395,t491;t493=- t492,t49;t494=* t493,t493;t495=+ t488,t494;t496=sqrt t495;t497=- t496,t54;t498=- t496,t54;t499=* t497,t498;t0=+ t476,t499;ineqlist0:nonlinineqlist3:nonlinineq:==,t1=#;t2=v5;t3=#;t4=/ t2,t3;t5=#;t6=/ t4,t5;t7=#;t8=* t6,t7;t9=#;t10=/ t8,t9;t11=sin t10;t12=/ t1,t11;t15=- t14,t13;t16=* t15,t15;t18=- t17,t13;t19=* t18,t18;t20=+ t16,t19;t21=sqrt t20;t22=/ t21,t3;t23=/ t2,t3;t24=* t23,t7;t25=/ t24,t9;t26=sin t25;t27=/ t22,t26;t0=- t12,t27;nonlinineq:==,t1=#;t2=v8;t3=#;t4=/ t2,t3;t5=#;t6=/ t4,t5;t7=#;t8=* t6,t7;t9=#;t10=/ t8,t9;t11=sin t10;t12=/ t1,t11;t15=- t14,t13;t16=* t15,t15;t19=- t18,t17;t20=* t19,t19;t21=+ t16,t20;t22=sqrt t21;t23=/ t22,t3;t24=/ t2,t3;t25=* t24,t7;t26=/ t25,t9;t27=sin t26;t28=/ t23,t27;t0=- t12,t28;nonlinineq:==,t1=#;t2=v9;t3=#;t4=/ t2,t3;t5=#;t6=/ t4,t5;t7=#;t8=* t6,t7;t9=#;t10=/ t8,t9;t11=sin t10;t12=/ t1,t11;t15=- t14,t13;t16=* t15,t15;t19=- t18,t17;t20=* t19,t19;t21=+ t16,t20;t22=sqrt t21;t23=/ t22,t3;t24=/ t2,t3;t25=* t24,t7;t26=/ t25,t9;t27=sin t26;t28=/ t23,t27;t0=- t12,t28;
44	-0.259181	0	0.259181	-0.388771499986563	-0.224457330186012	90	-0.388771500026873	0.224457330162739	90	90	2	0	4.48965921697616e-11	0.0525	6	3.14159265358979	180	3.1415926535	3	4	5	0.147224318644627	-0.0849999999977967	0.0439992376735722	0.17	0.164207390467495	1e-06	0.0525	2	6	3.14159265358979	180	1e-06	0.0525	2	4	3.14159265358979	180	1e-06	0.0525	2	4	3.14159265358979	180
10	-0.304338534828932	0.0985091889907286	0.317205982368689	-0.518604764273295	-0.1390376775917	111.893277026739	-0.465513467592329	0.371455087289432	80.058797356331	80.0587847707549
```
