## supplemental_material for "Response to Tavares et al., “Covariation analysis with improved parameters reveals conservation in lncRNA structures”": 00README

```
Infernal - inference of RNA secondary structure alignments
http://infernal.wustl.edu/
----------------------------------------------------------------

:: About this software:
     Infernal is an implementation of "covariance models" (CMs), which
     are statistical models of RNA secondary structure and sequence
     consensus.

     You give Infernal a multiple sequence alignment of a conserved
     structural RNA family, annotated with the consensus secondary
     structure. The "cmbuild" program builds a statistical profile of
     your alignment. That CM can be used as a query in a database
     search to find more homologs of your RNAs (the "cmsearch"
     program). You can also use a CM of a representative alignment of
     your sequence family to create a larger consensus alignment of
     any number of RNAs.

     We still consider this software to be under development. Our
     research efforts are focused on reducing the computatational
     complexity of CM algorithms so searches are faster. We haven't
     yet spent as much effort as we'd like on making Infernal pretty
     and user-friendly. Nonetheless, Infernal provides the software
     engines behind the Rfam RNA database (http://rfam.wustl.edu).
   

:: Getting Infernal:
     WWW:             http://infernal.wustl.edu/
     Distro tarballs: ftp://ftp.genetics.wustl.edu/pub/eddy/software/infernal

:: Developer access (password required):
     SVN:             https://skynet.wustl.edu:8080/sre/src/infernal


:: Installation:
     See the Userguide.pdf for complete instructions. In brief:
        % ./configure
        % make
     The programs will be in the src/ subdirectory. 

     Additionally, 'make check' will run an automated test suite, and
     'make install' will install the programs in /usr/local/bin by
     default.


:: Getting started:
     For documentation, including installation instructions and a
     tutorial, see the Infernal User's Guide: Userguide.pdf.


:: References:
     - SR Eddy, "A memory efficient dynamic programming algorithm for
       optimal structural alignment of a sequence to an RNA secondary
       structure", BMC Bioinformatics, 3:18 (2002).

     - R Durbin, S Eddy, A Krogh, G Mitchison. Biological Sequence
       Analysis: Probabilistic Models of Proteins and Nucleic Acids.
       Cambridge University Press, Cambridge UK. (1998).

     - S.R. Eddy and R. Durbin, "RNA sequence analysis using
       covariance models", Nucl. Acids Res. 22:2079-2088 (1994).


:: Credits:
    Infernal's developer team at Washington University in St. Louis:
    Diana Kolbe, Eric Nawrocki, and Sean Eddy.
    
    The "rigfilters" code was contributed by Zasha Weinberg and Larry
    Ruzzo, University of Washington Seattle.
```
