## supplemental_material for "Response to Tavares et al., “Covariation analysis with improved parameters reveals conservation in lncRNA structures”": 00README-R2R

```
The files in this directory were extracted from Infernal version 0.7 by Sean Eddy.

Only the Squid library is needed by R2R, and so most other files were removed.

The full infernal package, including more recent releases, is available from
http://infernal.janelia.org
```
