## supplemental_material for "Response to Tavares et al., “Covariation analysis with improved parameters reveals conservation in lncRNA structures”": configure.ac

```
# Process this file with autoconf to produce a configure script.
# SRE, Thu Jul 27 13:30:41 2000
# SVN $Id: configure.ac 1527 2005-12-13 20:22:27Z eddy $
# Hint: See autoconf macro archive at 
#     http://www.gnu.org/software/ac-archive/

# Initialize w/ AC_INIT(<package> <version> <bug-report> <tarname>)
# 
# The four AC_INIT args set the following output variables and preprocessor symbols:
#     PACKAGE_NAME      <package>     e.g. "Infernal"
#     PACKAGE_VERSION   <version>     e.g. "0.42"
#     PACKAGE_BUGREPORT <bug-report>  e.g. "eddy@genetics.wustl.edu"
#     PACKAGE_TARNAME   <tarname>     e.g. "infernal"
# From them, it derives one more:
#     PACKAGE_STRING    <package> <version>, e.g. "Infernal 0.42"
# We also define additional variables:
#     PACKAGE_RELCODE     unique CVS tag without .'s: e.g. "infernal0_42"
#     PACKAGE_DATE        release date: e.g. "September 2003"
#     PACKAGE_COPYRIGHT   one-line copyright string
#     PACKAGE_LICENSE     one-line license string
#     PACKAGE_LICENSETAG  which license to bundle from Licenses/ subdirectory.
#
# The preprocessor symbols get picked up in config.h.
# The output variables are used in Makefiles.
#
AC_PREREQ(2.57)
AC_INIT(squid-extracted-from-Infernal, 0.7, zasha.weinberg@yale.edu, infernal-squid)
AC_MSG_NOTICE([Welcome. Configuring Squid part of Infernal for your system.])

PACKAGE_RELCODE="infernal0_7"
PACKAGE_DATE="December 2005"
PACKAGE_COPYRIGHT="Copyright (C) 2001-2005 HHMI/Washington University School of Medicine"
PACKAGE_LICENSE="Freely distributed under the GNU General Public License (GPL)"
PACKAGE_LICENSETAG=gnu

AC_SUBST(PACKAGE_RELCODE)
AC_SUBST(PACKAGE_DATE)
AC_SUBST(PACKAGE_COPYRIGHT)
AC_SUBST(PACKAGE_LICENSE)
AC_SUBST(PACKAGE_LICENSETAG)

AC_DEFINE_UNQUOTED(PACKAGE_DATE, "$PACKAGE_DATE")
AC_DEFINE_UNQUOTED(PACKAGE_COPYRIGHT, "$PACKAGE_COPYRIGHT")
AC_DEFINE_UNQUOTED(PACKAGE_LICENSE, "$PACKAGE_LICENSE")

# Checks for programs.
# Sets output variables CC, CFLAGS, and RANLIB.
# AR might be hidden away on Solaris; provide some hints in the PATH.
#
AC_PROG_CC
AC_PROG_CXX
AC_PROG_RANLIB
AC_PATH_PROG([AR], [ar], [:], [$PATH:/usr/ccs/bin:/usr/xpg4/bin])

# GNU make check; makefile dependency lines for executables.
# original from John Darrington <j.darrington@elvis.murdoch.edu.au> 
# w/ heavy modifications from me.
# We need this because GNU make and SYSV make use different systems
# specifying variables for dependencies: $$@ in sysv, %: %.o in GNU.
# Would love to hear a better way of doing this.
# 
AC_DEFUN(CHECK_GNU_MAKE,[ 
  AC_MSG_CHECKING(whether your make is GNU make)
  foundGNUmake='nope.' ;
  EXEC_DEPENDENCY=[\$\$\@.o] ;
  if ( make --version nothing 2> /dev/null | grep GNU > /dev/null ) ;  then
     foundGNUmake='yes, it is.' ;
     EXEC_DEPENDENCY='%: %.o' ;
  fi
  AC_MSG_RESULT($foundGNUmake)
  AC_SUBST(EXEC_DEPENDENCY)
])
CHECK_GNU_MAKE

################################################################
# Now we're into our optional configuration flags
#


# --enable-ccmalloc      - configure for compiling in ccmalloc memory checks
#
# The CC output variable is modified.
# Requires ccmalloc version >= 0.4.0 because of the --no-wrapper option.
#
AC_ARG_ENABLE(ccmalloc,
[  --enable-ccmalloc       turn ccmalloc memory debugging on ],
[case $enable_ccmalloc in
   yes)  AC_MSG_NOTICE([enabled ccmalloc memory debugging])
         CC="ccmalloc --no-wrapper $CC" 
         ;;
    no)  AC_MSG_NOTICE([ccmalloc memory debug/tracing disabled])
         ;;
     *)  echo "Ignoring unknown argument to --enable-ccmalloc: $enable_ccmalloc"
	 ;;
esac])


# --enable-debugging=x    - set debugging level to <x> (1-3)
# 
# At all levels, including 0, replaces CFLAGS w/ "-g -Wall" (so it assumes gcc).
# Sets the DEBUGLEVEL preprocessor symbol to <x>
#
AC_ARG_ENABLE(debugging,
[  --enable-debugging      set CFLAGS for debugging
  --enable-debugging=x    also set diagnostics level to <x> (1-3) 
                          (where 3 = most verbose)],
[ case $enable_debugging in
   yes)  AC_MSG_NOTICE([enabled debugging diagnostics level 0 (CFLAGS only, no verbosity)])
         CFLAGS="-g -Wall"
         AC_DEFINE(DEBUGLEVEL, 0)
         ;;
     1)  AC_MSG_NOTICE([enabled debugging diagnostics level 1 (low verbosity)])
         CFLAGS="-g -Wall"
         AC_DEFINE(DEBUGLEVEL, 1)
         ;;
     2)  AC_MSG_NOTICE([enabled debugging diagnostics level 2 (moderate verbosity)])
         CFLAGS="-g -Wall"
	 AC_DEFINE(DEBUGLEVEL, 2)
         ;;
     3)  AC_MSG_NOTICE([enabled debugging diagnostics level 3 (high verbosity)])
         CFLAGS="-g -Wall"
	 AC_DEFINE(DEBUGLEVEL, 3)
         ;;
    no)  AC_MSG_NOTICE([debugging diagnostics disabled])
         ;;
     *)  echo "Ignoring unknown argument to --enable-debugging: $enable_debugging"
	 ;;
esac])

# --enable-lfs           Large File Summit (LFS) support for >2GB files
# See: http://ftp.sas.com/standards/large.file/x_open.20Mar96.html
#
AC_ARG_ENABLE(lfs, 
[  --enable-lfs            enable LFS, Large File Support],
[case $enable_lfs in
   yes) AC_MSG_NOTICE([configured for optional LFS, large file support])
	AC_DEFINE(_LARGEFILE_SOURCE)
	AC_DEFINE(_LARGEFILE64_SOURCE)
	AC_DEFINE(_FILE_OFFSET_BITS, 64)
        ;;
   no)  ;;
    *)  echo "Ignoring unknown argument to --enable-lfs: $enable_lfs"
        ;;
esac])

#check for location of alloca() (used by cm2hmm)
AC_FUNC_ALLOCA

# Checks for system libraries
AC_CHECK_LIB(m, sqrt, LIBS="${LIBS} -lm")

# Configure external packages: the SQUID and Easel libraries.
#
AC_CONFIG_SUBDIRS(squid)

AC_CONFIG_FILES(Makefile)
AC_OUTPUT
```
