## supplemental_material for "Response to Tavares et al., “Covariation analysis with improved parameters reveals conservation in lncRNA structures”": COPYRIGHT

```
Infernal - inference of RNA secondary structural alignments

Copyright (C) 2001-2005 Washington University in St. Louis
   Portions Copyright (C) 1991-2005      Sean R. Eddy
   Portions Copyright (C) 1990           Don G. Gilbert
   Portions Copyright (C) 1986,1993,1995 University of Toronto
   Portions Copyright (C) 1991           Massachusetts Institute of Technology
   Portions Copyright (C) 1989-2001      Free Software Foundation

This suite of programs is free software. You can redistribute it
and/or modify it under the terms of the GNU General Public License as
published by the Free Software Foundation; either version 2 of the
License, or (at your option) any later version.

In other words, you may modify, copy, or redistribute this source code
and its documentation, but if you do, you must preserve all these
copyrights and distribute all derivative versions as free software
under the GNU General Public License.

This software is distributed in the hope that it will be useful, but
WITHOUT ANY WARRANTY; without even the implied warranty of
MERCHANTABILITY or FITNESS FOR A PARTICULAR PURPOSE. See the GNU
General Public License for more details.

You should have received a copy of the GNU General Public License
along with this software, in the file LICENSE; if not, write to the
Free Software Foundation, Inc., 675 Mass. Ave, Cambridge, MA 02139
USA or see http://www.gnu.org/
```
