## supplemental_material for "Response to Tavares et al., “Covariation analysis with improved parameters reveals conservation in lncRNA structures”": Makefile.in

```
#################################################################
# Infernal
# top level Makefile: installation, documentation
# SVN $Id: Makefile.in 1528 2005-12-13 20:30:16Z eddy $
#################################################################
#    This copyrighted source code is freely distributed 
#    under the terms of the GNU General Public License. See
#    the files COPYRIGHT and LICENSE for details.
#################################################################

# On most Unices, you can build the package without modifying anything 
#   by just typing "./configure; make".
#
# You may want to modify the following make variables:
#   BINDIR  - where the executables will be installed by a 'make install'
#   CC      - which compiler to use
#   CFLAGS  - compiler flags to use

# where you want things installed
# Sort of uses GNU coding standards. ${prefix} might be /usr/local.
# ${exec_prefix} gives you some flexibility for installing architecture
# dependent files (e.g. the programs): an example ${exec_prefix} might be
# /nfs/share/irix64/
#
prefix      = @prefix@
exec_prefix = @exec_prefix@
BINDIR      = @bindir@

# how to install the man pages; 
# cp is generally fine, unless you preformat your pages.
#
#INSTMAN   = cp
#MANSUFFIX = 1

# your compiler and compiler flags
#
CC     = @CC@
CFLAGS = @CFLAGS@

#######
## You should not need to modify below this line.
## Some of it is concerned with maintenance of the development version
## and building the release (indeed, several commands will only work in 
## St. Louis)
#######
SHELL       = /bin/sh
PACKAGE     = @PACKAGE_NAME@
BASENAME    = @PACKAGE_TARNAME@
RELEASE     = @PACKAGE_VERSION@
RELEASEDATE = "@PACKAGE_DATE@"
COPYRIGHT   = "@PACKAGE_COPYRIGHT@"
LICENSELINE = "@PACKAGE_LICENSE@"
RELCODE     = @PACKAGE_RELCODE@
LICENSETAG  = gnu
COMPRESS    = gzip
FTPDIR      = /nfs/ftp/eddy/software/infernal
REPOSITORY  = https://skynet.wustl.edu:8080/sre/src/

# beautification magic stolen from git 
#
QUIET_SUBDIR0 = +${MAKE} -C #space separator after -c
QUIET_SUBDIR1 = 
ifndef V
	QUIET_CC      = @echo '    ' CC $@;
	QUIET_GEN     = @echo '    ' GEN $@;
	QUIET_AR      = @echo '    ' AR $@;
	QUIET_SUBDIR0 = +@subdir=
	QUIET_SUBDIR1 = ; echo '    ' SUBDIR $$subdir; \
		        ${MAKE} -C $$subdir
endif

# all: if we don't have precompiled binaries, compiles all packages, 
#      and moves the supported executables into binaries/ subdirectory.
#
all: 
	${QUIET_SUBDIR0}squid             ${QUIET_SUBDIR1} all


# "make check" runs a set of sqc exercises in the test suite, at level 4.
# To run faster, reduce the level (level 1 runs a few tests, level 4
# runs a lot). 
#
check:
	(cd testsuite; ./sqc -p ../squid 4 exercises.sqc . ../src)

# "make install" installs the programs in BINDIR
#
install:
	echo install is disabled for R2R.  
#If you'd like the full Infernal package, go to http://infernal.janelia.org

# "make clean" removes almost everything except configuration files
#              and binaries.
clean:
	-rm -f *.o *~ Makefile.bak core TAGS gmon.out
	(cd squid;                   make clean)


# "make distclean" leaves a pristine source distribution.
#
distclean:
	-rm -f  config.cache config.log config.status
	-rm -rf autom4te.cache
	-rm -f *.o *~ Makefile.bak core TAGS gmon.out
	(cd squid;                   make distclean)
	-rm Makefile
```
