## supplemental_material for "Response to Tavares et al., “Covariation analysis with improved parameters reveals conservation in lncRNA structures”": a2m.c

```
/*****************************************************************
 *    This copyrighted source code is freely distributed 
 *    under the terms of the GNU General Public License. See
 *    the files COPYRIGHT and LICENSE for details.
 *****************************************************************/

/* a2m.c
 * 
 * reading/writing A2M (aligned FASTA) files.
 * 
 * SVN $Id: a2m.c 1526 2005-12-13 20:20:13Z eddy $
 */

#include "squidconf.h"

#include <stdio.h>
#include <stdlib.h>
#include <string.h>
#include "squid.h"
#include "msa.h"

/* Function: ReadA2M()
 * Date:     SRE, Sun Jun  6 17:11:29 1999 [bus from Madison 1999 worm mtg]
 *
 * Purpose:  Parse an alignment read from an open A2M format
 *           alignment file. A2M is a single alignment format.
 *           Return the alignment, or NULL if we've already
 *           read the alignment.
 *
 * Args:     afp - open alignment file
 *
 * Returns:  MSA *  - an alignment object. 
 *                    Caller responsible for an MSAFree()
 */
MSA *
ReadA2M(MSAFILE *afp)
{
  MSA  *msa;
  char *buf;
  char *name;
  char *desc;
  char *seq;
  int   idx;
  int   len1, len2;
  
  if (feof(afp->f)) return NULL;

  name = NULL;
  msa  = MSAAlloc(10, 0);
  idx  = 0;
  while ((buf = MSAFileGetLine(afp)) != NULL) 
    {
      if (*buf == '>') 
	{
	  buf++;		/* skip the '>' */
	  if ((name = sre_strtok(&buf, WHITESPACE, &len1)) == NULL)
	    Die("Blank name in A2M file %s (line %d)\n", afp->fname, afp->linenumber);
	  desc = sre_strtok(&buf, "\n", &len2);
	
	  idx = GKIStoreKey(msa->index, name);
	  if (idx >= msa->nseqalloc) MSAExpand(msa);

	  msa->sqname[idx] = sre_strdup(name, len1);
	  if (desc != NULL) MSASetSeqDescription(msa, idx, desc);
	  msa->nseq++;
	} 
      else if (name != NULL) 
	{
	  if ((seq = sre_strtok(&buf, WHITESPACE, &len1)) == NULL) continue; 
	  msa->sqlen[idx] = sre_strcat(&(msa->aseq[idx]), msa->sqlen[idx], seq, len1);
	}
    } 
  if (name == NULL) { MSAFree(msa); return NULL; }

  MSAVerifyParse(msa);
  return msa;
}


/* Function: WriteA2M()
 * Date:     SRE, Sun Jun  6 17:40:35 1999 [bus from Madison, 1999 worm mtg]
 *
 * Purpose:  Write an "aligned FASTA" (aka a2m, to UCSC) formatted
 *           alignment.
 *
 * Args:     fp    - open FILE to write to.
 *           msa   - alignment to write
 * 
 * Returns:  void
 */
void
WriteA2M(FILE *fp, MSA *msa)
{
  int  idx;			/* sequence index */
  int  pos;			/* position in sequence */
  char buf[64];			/* buffer for individual lines */
  int  cpl = 60;		/* char per line; must be < 64 unless buf is bigger */

  buf[cpl] = '\0';
  for (idx = 0; idx < msa->nseq; idx++)
    {
      fprintf(fp, ">%s %s\n", 
	      msa->sqname[idx],
	      (msa->sqdesc != NULL && msa->sqdesc[idx] != NULL) ? msa->sqdesc[idx] : "");
      for (pos = 0; pos < msa->alen; pos+=cpl)
	{
	  strncpy(buf, &(msa->aseq[idx][pos]), cpl);
	  fprintf(fp, "%s\n", buf);
	}
    }
}
```
