## supplemental_material for "Response to Tavares et al., “Covariation analysis with improved parameters reveals conservation in lncRNA structures”": alignio.c

```
/*****************************************************************
 *    This copyrighted source code is freely distributed 
 *    under the terms of the GNU General Public License. See
 *    the files COPYRIGHT and LICENSE for details.
 *****************************************************************/

/* alignio.c
 * SRE, Mon Jul 12 11:57:37 1993
 * SVN $Id: alignio.c 1526 2005-12-13 20:20:13Z eddy $
 * 
 * Input/output of sequence alignments.
 */

#include "squidconf.h"

#include <stdio.h>
#include <stdlib.h>
#include <string.h>
#include <ctype.h>
#include "squid.h"
#include "sre_random.h"

/* Function: AllocAlignment()
 * 
 * Purpose:  Allocate space for an alignment, given the number
 *           of sequences and the alignment length in columns.
 *           
 * Args:     nseq     - number of sequences
 *           alen     - width of alignment
 *           ret_aseq - RETURN: alignment itself
 *           ainfo    - RETURN: other info associated with alignment
 *           
 * Return:   (void)
 *           aseq, ainfo free'd by caller: FreeAlignment(aseq, &ainfo).
 *           note that ainfo itself is alloc'ed in caller, usually
 *           just by a "AINFO ainfo" definition.
 */
void
AllocAlignment(int nseq, int alen, char ***ret_aseq, AINFO *ainfo)
{
  char **aseq;
  int idx;

  InitAinfo(ainfo);

  aseq = (char **) MallocOrDie (sizeof(char *) * nseq);
  for (idx = 0; idx < nseq; idx++)
    aseq[idx] = (char *) MallocOrDie (sizeof(char) * (alen+1));

  ainfo->alen  = alen;
  ainfo->nseq  = nseq;

  ainfo->wgt   = (float *) MallocOrDie (sizeof(float) * nseq);
  FSet(ainfo->wgt, nseq, 1.0);

  ainfo->sqinfo = (SQINFO *) MallocOrDie (sizeof(SQINFO) * nseq);
  for (idx = 0; idx < nseq; idx++)
    ainfo->sqinfo[idx].flags = 0;

  *ret_aseq = aseq;
}
 

/* Function: InitAinfo()
 * Date:     SRE, Tue Jan 19 10:16:02 1999 [St. Louis]
 *
 * Purpose:  Initialize the fields in ainfo structure to
 *           default (null) values. Does nothing with 
 *           fields that are dependent on nseq or alen.
 *
 * Args:     ainfo  - optional info structure for an alignment
 *
 * Returns:  (void). ainfo is modified.
 */
void
InitAinfo(AINFO *ainfo)
{
  ainfo->name  = NULL;
  ainfo->desc  = NULL;
  ainfo->cs    = NULL;
  ainfo->rf    = NULL;
  ainfo->acc   = NULL;
  ainfo->au    = NULL;
  ainfo->flags = 0;

  ainfo->tc1  = ainfo->tc2 = 0.0;
  ainfo->nc1  = ainfo->nc2 = 0.0;
  ainfo->ga1  = ainfo->ga2 = 0.0;
}


/* Function: FreeAlignment()
 * 
 * Purpose:  Free the space allocated to alignment, names, and optional
 *           information. 
 *           
 * Args:     aseqs - sequence alignment
 *           ainfo - associated alignment data.
 */                  
void
FreeAlignment(char **aseqs, AINFO *ainfo)
{
  int i;

  for (i = 0; i < ainfo->nseq; i++)
    {
      if (ainfo->sqinfo[i].flags & SQINFO_SS) free(ainfo->sqinfo[i].ss);
      if (ainfo->sqinfo[i].flags & SQINFO_SA) free(ainfo->sqinfo[i].sa);
    }
  if (ainfo->cs   != NULL) free(ainfo->cs);
  if (ainfo->rf   != NULL) free(ainfo->rf);
  if (ainfo->name != NULL) free(ainfo->name);
  if (ainfo->desc != NULL) free(ainfo->desc);
  if (ainfo->acc  != NULL) free(ainfo->acc);
  if (ainfo->au   != NULL) free(ainfo->au);

  free(ainfo->sqinfo);
  free(ainfo->wgt);
  Free2DArray((void **) aseqs, ainfo->nseq);
}


/* Function: SAMizeAlignment()
 * Date:     SRE, Tue Jun 30 09:49:40 1998 [St. Louis]
 *
 * Purpose:  Make a "best effort" attempt to convert an alignment
 *           to SAM gap format: - in delete col, . in insert col.
 *           Only works if alignment adheres to SAM's upper/lower
 *           case convention, which is true for instance of old
 *           HMMER alignments.
 *
 * Args:     aseq  - alignment to convert
 *           nseq  - number of seqs in alignment
 *           alen  - length of alignment
 *
 * Returns:  (void)
 */
void
SAMizeAlignment(char **aseq, int nseq, int alen)
{
  int col;			/* counter for aligned columns */
  int i;			/* counter for seqs */
  int sawlower, sawupper, sawgap;
  char gapchar;

  for (col = 0; col < alen; col++)
    {
      sawlower = sawupper = sawgap = 0;
				/* pass 1: do we see only upper or lower? */
      for (i = 0; i < nseq; i++)
	{
	  if (isgap(aseq[i][col]))         { sawgap   = 1; continue; }
	  if (isupper((int) aseq[i][col])) { sawupper = 1; continue; }
	  if (islower((int) aseq[i][col]))   sawlower = 1;
	}
				/* select gap character for column */
      gapchar = '-';		/* default */
      if (sawlower && ! sawupper) gapchar = '.';

				/* pass 2: set gap char */
      for (i = 0; i < nseq; i++)
	if (isgap(aseq[i][col])) aseq[i][col] = gapchar;
    }
}


/* Function: SAMizeAlignmentByGapFrac()
 * Date:     SRE, Tue Jun 30 10:58:38 1998 [St. Louis]
 *
 * Purpose:  Convert an alignment to SAM's gap and case
 *           conventions, using gap fraction in a column
 *           to choose match versus insert columns. In match columns,
 *           residues are upper case and gaps are '-'.
 *           In insert columns, residues are lower case and
 *           gaps are '.'
 *
 * Args:     aseq   - aligned sequences
 *           nseq   - number of sequences
 *           alen   - length of alignment
 *           maxgap - if more gaps than this fraction, column is insert.
 *
 * Returns:  (void) Characters in aseq may be altered.
 */
void
SAMizeAlignmentByGapFrac(char **aseq, int nseq, int alen, float maxgap)
{
  int apos;			/* counter over columns */
  int idx;			/* counter over sequences */
  int ngap;			/* number of gaps seen */

  for (apos = 0; apos < alen; apos++)
    {
				/* count gaps */
      ngap = 0;
      for (idx = 0; idx < nseq; idx++)
	if (isgap(aseq[idx][apos])) ngap++;
      
				/* convert to SAM conventions */
      if ((float) ngap / (float) nseq > maxgap)
	{			/* insert column */
	  for (idx = 0; idx < nseq; idx++)
	    if (isgap(aseq[idx][apos])) aseq[idx][apos] = '.';
	    else aseq[idx][apos] = (char) tolower((int) aseq[idx][apos]);
	}
      else			
	{			/* match column */
	  for (idx = 0; idx < nseq; idx++)
	    if (isgap(aseq[idx][apos])) aseq[idx][apos] = '-';
	    else aseq[idx][apos] = (char) toupper((int) aseq[idx][apos]);
	}
    }
}


/* Function: MakeAlignedString()
 * 
 * Purpose:  Given a raw string of some type (secondary structure, say),
 *           align it to a given aseq by putting gaps wherever the
 *           aseq has gaps. 
 *           
 * Args:     aseq:  template for alignment
 *           alen:  length of aseq
 *           ss:    raw string to align to aseq
 *           ret_s: RETURN: aligned ss
 *           
 * Return:   1 on success, 0 on failure (and squid_errno is set.)
 *           ret_ss is malloc'ed here and must be free'd by caller.
 */
int
MakeAlignedString(char *aseq, int alen, char *ss, char **ret_s)
{
  char *new; 
  int   apos, rpos;

  new = (char *) MallocOrDie ((alen+1) * sizeof(char));
  for (apos = rpos = 0; apos < alen; apos++)
    if (! isgap(aseq[apos]))
      {
	new[apos] = ss[rpos];
	rpos++;
      }
    else
      new[apos] = '.';
  new[apos] = '\0';

  if (rpos != strlen(ss))
    { squid_errno = SQERR_PARAMETER; free(new); return 0; }
  *ret_s = new;
  return 1;
}


/* Function: MakeDealignedString()
 * 
 * Purpose:  Given an aligned string of some type (either sequence or 
 *           secondary structure, for instance), dealign it relative
 *           to a given aseq. Return a ptr to the new string.
 *           
 * Args:     aseq  : template alignment 
 *           alen  : length of aseq
 *           ss:   : string to make dealigned copy of; same length as aseq
 *           ret_s : RETURN: dealigned copy of ss
 *           
 * Return:   1 on success, 0 on failure (and squid_errno is set)
 *           ret_s is alloc'ed here and must be freed by caller
 */
int
MakeDealignedString(char *aseq, int alen, char *ss, char **ret_s)
{
  char *new; 
  int   apos, rpos;

  new = (char *) MallocOrDie ((alen+1) * sizeof(char));
  for (apos = rpos = 0; apos < alen; apos++)
    if (! isgap(aseq[apos]))
      {
	new[rpos] = ss[apos];
	rpos++;
      }
  new[rpos] = '\0';
  if (alen != strlen(ss))
    { squid_errno = SQERR_PARAMETER; free(new); return 0; }
  *ret_s = new;
  return 1;
}


/* Function: DealignedLength()
 *
 * Purpose:  Count the number of non-gap symbols in seq.
 *           (i.e. find the length of the unaligned sequence)
 * 
 * Args:     aseq - aligned sequence to count symbols in, \0 terminated
 * 
 * Return:   raw length of seq.
 */
int
DealignedLength(char *aseq)
{
  int rlen; 
  for (rlen = 0; *aseq; aseq++)
    if (! isgap(*aseq)) rlen++;
  return rlen;
}


/* Function: WritePairwiseAlignment()
 * 
 * Purpose:  Write a nice formatted pairwise alignment out,
 *           with a BLAST-style middle line showing identities
 *           as themselves (single letter) and conservative
 *           changes as '+'.
 *           
 * Args:     ofp          - open fp to write to (stdout, perhaps)
 *           aseq1, aseq2 - alignments to write (not necessarily 
 *                          flushed right with gaps)
 *           name1, name2 - names of sequences
 *           spos1, spos2 - starting position in each (raw) sequence
 *           pam          - PAM matrix; positive values define
 *                          conservative changes
 *           indent       - how many extra spaces to print on left
 *           
 * Return:  1 on success, 0 on failure
 */
int
WritePairwiseAlignment(FILE *ofp,
		       char *aseq1, char *name1, int spos1,
		       char *aseq2, char *name2, int spos2,
		       int **pam, int indent)
{
  char sname1[11];              /* shortened name               */
  char sname2[11];             
  int  still_going;		/* True if writing another block */
  char buf1[61];		/* buffer for writing seq1; CPL+1*/
  char bufmid[61];              /* buffer for writing consensus  */
  char buf2[61];
  char *s1, *s2;                /* ptrs into each sequence          */
  int  count1, count2;		/* number of symbols we're writing  */
  int  rpos1, rpos2;		/* position in raw seqs             */
  int  rawcount1, rawcount2;	/* number of nongap symbols written */
  int  apos;

  strncpy(sname1, name1, 10);
  sname1[10] = '\0';
  strtok(sname1, WHITESPACE);

  strncpy(sname2, name2, 10);
  sname2[10] = '\0';
  strtok(sname2, WHITESPACE);

  s1 = aseq1; 
  s2 = aseq2;
  rpos1 = spos1;
  rpos2 = spos2;

  still_going = TRUE;
  while (still_going)
    {
      still_going = FALSE;
      
				/* get next line's worth from both */
      strncpy(buf1, s1, 60); buf1[60] = '\0';
      strncpy(buf2, s2, 60); buf2[60] = '\0';
      count1 = strlen(buf1);
      count2 = strlen(buf2);

				/* is there still more to go? */
      if ((count1 == 60 && s1[60] != '\0') ||
	  (count2 == 60 && s2[60] != '\0'))
	still_going = TRUE;

				/* shift seq ptrs by a line */
      s1 += count1;
      s2 += count2;

				/* assemble the consensus line */
      for (apos = 0; apos < count1 && apos < count2; apos++)
	{
	  if (!isgap(buf1[apos]) && !isgap(buf2[apos]))
	    {
	      if (buf1[apos] == buf2[apos])
		bufmid[apos] = buf1[apos];
	      else if (pam[buf1[apos] - 'A'][buf2[apos] - 'A'] > 0)
		bufmid[apos] = '+';
	      else
		bufmid[apos] = ' ';
	    }
	  else
	    bufmid[apos] = ' ';
	}
      bufmid[apos] = '\0';

      rawcount1 = 0;
      for (apos = 0; apos < count1; apos++)
	if (!isgap(buf1[apos])) rawcount1++;
      
      rawcount2 = 0;
      for (apos = 0; apos < count2; apos++)
	if (!isgap(buf2[apos])) rawcount2++;

      (void) fprintf(ofp, "%*s%-10.10s %5d %s %5d\n", indent, "", 
		     sname1, rpos1, buf1, rpos1 + rawcount1 -1);
      (void) fprintf(ofp, "%*s                 %s\n", indent, "",
		     bufmid);
      (void) fprintf(ofp, "%*s%-10.10s %5d %s %5d\n", indent, "", 
		     sname2, rpos2, buf2, rpos2 + rawcount2 -1);
      (void) fprintf(ofp, "\n");

      rpos1 += rawcount1;
      rpos2 += rawcount2;
    }

  return 1;
}


/* Function: MingapAlignment()
 * 
 * Purpose:  Remove all-gap columns from a multiple sequence alignment
 *           and its associated data. The alignment is assumed to be
 *           flushed (all aseqs the same length).
 */
int
MingapAlignment(char **aseqs, AINFO *ainfo)
{
  int apos;			/* position in original alignment */
  int mpos;			/* position in new alignment      */
  int idx;

  /* We overwrite aseqs, using its allocated memory.
   */
  for (apos = 0, mpos = 0; aseqs[0][apos] != '\0'; apos++)
    {
				/* check for all-gap in column */
      for (idx = 0; idx < ainfo->nseq; idx++)
	if (! isgap(aseqs[idx][apos]))
	  break;
      if (idx == ainfo->nseq) continue;
	
				/* shift alignment and ainfo */
      if (mpos != apos)
	{
	  for (idx = 0; idx < ainfo->nseq; idx++)
	    aseqs[idx][mpos] = aseqs[idx][apos];
	  
	  if (ainfo->cs != NULL) ainfo->cs[mpos] = ainfo->cs[apos];
	  if (ainfo->rf != NULL) ainfo->rf[mpos] = ainfo->rf[apos];
	}
      mpos++;
    }
				/* null terminate everything */
  for (idx = 0; idx < ainfo->nseq; idx++)
    aseqs[idx][mpos] = '\0';
  ainfo->alen = mpos;	/* set new length */
  if (ainfo->cs != NULL) ainfo->cs[mpos] = '\0';
  if (ainfo->rf != NULL) ainfo->rf[mpos] = '\0';
  return 1;
}


/* Function: RandomAlignment()
 * 
 * Purpose:  Create a random alignment from raw sequences.
 * 
 *           Ideally, we would like to sample an alignment from the
 *           space of possible alignments according to its probability,
 *           given a prior probability distribution for alignments.
 *           I don't see how to describe such a distribution, let alone
 *           sample it.
 *           
 *           This is a rough approximation that tries to capture some
 *           desired properties. We assume the alignment is generated
 *           by a simple HMM composed of match and insert states.
 *           Given parameters (pop, pex) for the probability of opening
 *           and extending an insertion, we can find the expected number
 *           of match states, M, in the underlying model for each sequence.
 *           We use an average M taken over all the sequences (this is
 *           an approximation. The expectation of M given all the sequence
 *           lengths is a nasty-looking summation.)
 *           
 *           M = len / ( 1 + pop ( 1 + 1/ (1-pex) ) ) 
 *           
 *           Then, we assign positions in each raw sequence onto the M match
 *           states and M+1 insert states of this "HMM", by rolling random
 *           numbers and inserting the (rlen-M) inserted positions randomly
 *           into the insert slots, taking into account the relative probability
 *           of open vs. extend.
 *           
 *           The resulting alignment has two desired properties: insertions
 *           tend to follow the HMM-like exponential distribution, and
 *           the "sparseness" of the alignment is controllable through
 *           pop and pex.
 *           
 * Args:     rseqs     - raw sequences to "align", 0..nseq-1
 *           sqinfo    - array of 0..nseq-1 info structures for the sequences
 *           nseq      - number of sequences   
 *           pop       - probability to open insertion (0<pop<1)
 *           pex       - probability to extend insertion (0<pex<1)
 *           ret_aseqs - RETURN: alignment (flushed)
 *           ainfo     - fill in: alignment info
 * 
 * Return:   1 on success, 0 on failure. Sets squid_errno to indicate cause
 *           of failure.
 */                      
int
RandomAlignment(char **rseqs, SQINFO *sqinfo, int nseq, float pop, float pex,
		char ***ret_aseqs, AINFO *ainfo)
{
  char **aseqs;                 /* RETURN: alignment   */
  int    alen;			/* length of alignment */
  int   *rlen;                  /* lengths of each raw sequence */
  int    M;			/* length of "model"   */
  int  **ins;                   /* insertion counts, 0..nseq-1 by 0..M */
  int   *master_ins;            /* max insertion counts, 0..M */
  int    apos, rpos, idx;
  int    statepos;
  int    count;
  int    minlen;

  /* calculate expected length of model, M
   */
  rlen = (int *) MallocOrDie (sizeof(int) * nseq);
  M = 0;
  minlen = 9999999;
  for (idx = 0; idx < nseq; idx++)
    {
      rlen[idx] = strlen(rseqs[idx]);
      M += rlen[idx];
      minlen = (rlen[idx] < minlen) ? rlen[idx] : minlen;
    }
  M = (int) ((float) M / (1.0 + pop * (1.0 + 1.0 / (1.0 - pex))));
  M /= nseq;
  if (M > minlen) M = minlen;

  /* make arrays that count insertions in M+1 possible insert states
   */
  ins = (int **) MallocOrDie (sizeof(int *) * nseq);
  master_ins = (int *) MallocOrDie (sizeof(int) * (M+1));
  for (idx = 0; idx < nseq; idx++)
    {
      ins[idx] = (int *) MallocOrDie (sizeof(int) * (M+1));
      for (rpos = 0; rpos <= M; rpos++)
	ins[idx][rpos] = 0;
    }
				/* normalize */
  pop = pop / (pop+pex);
  pex = 1.0 - pop;
				/* make insertions for individual sequences */
  for (idx = 0; idx < nseq; idx++)
    {
      apos = -1;
      for (rpos = 0; rpos < rlen[idx]-M; rpos++)
	{
	  if (sre_random() < pop || apos == -1)	/* open insertion */
	    apos = CHOOSE(M+1);        /* choose 0..M */
	  ins[idx][apos]++;
	}
    }
				/* calculate master_ins, max inserts */
  alen = M;
  for (apos = 0; apos <= M; apos++)
    {
      master_ins[apos] = 0;
      for (idx = 0; idx < nseq; idx++)
	if (ins[idx][apos] > master_ins[apos])
	  master_ins[apos] = ins[idx][apos];
      alen += master_ins[apos];
    }


  /* Now, construct alignment
   */
  aseqs = (char **) MallocOrDie (sizeof (char *) * nseq);
  for (idx = 0; idx < nseq; idx++)
    aseqs[idx] = (char *) MallocOrDie (sizeof(char) * (alen+1));
  for (idx = 0; idx < nseq; idx++)
    {
      apos = rpos = 0;

      for (statepos = 0; statepos <= M; statepos++)
	{
	  for (count = 0; count < ins[idx][statepos]; count++)
	    aseqs[idx][apos++] = rseqs[idx][rpos++];
	  for (; count < master_ins[statepos]; count++)
	    aseqs[idx][apos++] = ' ';

	  if (statepos != M)
	    aseqs[idx][apos++] = rseqs[idx][rpos++];
	}
      aseqs[idx][alen] = '\0';
    }
  ainfo->flags = 0;
  ainfo->alen  = alen; 
  ainfo->nseq  = nseq;
  ainfo->sqinfo = (SQINFO *) MallocOrDie (sizeof(SQINFO) * nseq);
  for (idx = 0; idx < nseq; idx++)
    SeqinfoCopy(&(ainfo->sqinfo[idx]), &(sqinfo[idx]));

  free(rlen);
  free(master_ins);
  Free2DArray((void **) ins, nseq);
  *ret_aseqs = aseqs;
  return 1;
}

/* Function: AlignmentHomogenousGapsym()
 * Date:     SRE, Sun Mar 19 19:37:12 2000 [wren, St. Louis]
 *
 * Purpose:  Sometimes we've got to convert alignments to 
 *           a lowest common denominator, and we need
 *           a single specific gap character -- for example,
 *           PSI-BLAST blastpgp -B takes a very simplistic
 *           alignment input format which appears to only
 *           allow '-' as a gap symbol.
 *           
 *           Anything matching the isgap() macro is
 *           converted.
 *
 * Args:     aseq   - aligned character strings, [0..nseq-1][0..alen-1]
 *           nseq   - number of aligned strings
 *           alen   - length of alignment
 *           gapsym - character to use for gaps.         
 *
 * Returns:  void ("never fails")
 */
void
AlignmentHomogenousGapsym(char **aseq, int nseq, int alen, char gapsym)
{
  int i, apos;

  for (i = 0; i < nseq; i++)
    for (apos = 0; apos < alen; apos++)
      if (isgap(aseq[i][apos])) aseq[i][apos] = gapsym;
}
```
