## supplemental_material for "Response to Tavares et al., “Covariation analysis with improved parameters reveals conservation in lncRNA structures”": configure

```
#! /bin/sh
# Guess values for system-dependent variables and create Makefiles.
# Generated by GNU Autoconf 2.59 for SQUID 1.9g.
#
# Report bugs to <eddy@genetics.wustl.edu>.
#
# Copyright (C) 2003 Free Software Foundation, Inc.
# This configure script is free software; the Free Software Foundation
# gives unlimited permission to copy, distribute and modify it.
## --------------------- ##
## M4sh Initialization.  ##
## --------------------- ##

# Be Bourne compatible
if test -n "${ZSH_VERSION+set}" && (emulate sh) >/dev/null 2>&1; then
  emulate sh
  NULLCMD=:
  # Zsh 3.x and 4.x performs word splitting on ${1+"$@"}, which
  # is contrary to our usage.  Disable this feature.
  alias -g '${1+"$@"}'='"$@"'
elif test -n "${BASH_VERSION+set}" && (set -o posix) >/dev/null 2>&1; then
  set -o posix
fi
DUALCASE=1; export DUALCASE # for MKS sh

# Support unset when possible.
if ( (MAIL=60; unset MAIL) || exit) >/dev/null 2>&1; then
  as_unset=unset
else
  as_unset=false
fi


# Work around bugs in pre-3.0 UWIN ksh.
$as_unset ENV MAIL MAILPATH
PS1='$ '
PS2='> '
PS4='+ '

# NLS nuisances.
for as_var in \
  LANG LANGUAGE LC_ADDRESS LC_ALL LC_COLLATE LC_CTYPE LC_IDENTIFICATION \
  LC_MEASUREMENT LC_MESSAGES LC_MONETARY LC_NAME LC_NUMERIC LC_PAPER \
  LC_TELEPHONE LC_TIME
do
  if (set +x; test -z "`(eval $as_var=C; export $as_var) 2>&1`"); then
    eval $as_var=C; export $as_var
  else
    $as_unset $as_var
  fi
done

# Required to use basename.
if expr a : '\(a\)' >/dev/null 2>&1; then
  as_expr=expr
else
  as_expr=false
fi

if (basename /) >/dev/null 2>&1 && test "X`basename / 2>&1`" = "X/"; then
  as_basename=basename
else
  as_basename=false
fi


# Name of the executable.
as_me=`$as_basename "$0" ||
$as_expr X/"$0" : '.*/\([^/][^/]*\)/*$' \| \
	 X"$0" : 'X\(//\)$' \| \
	 X"$0" : 'X\(/\)$' \| \
	 .     : '\(.\)' 2>/dev/null ||
echo X/"$0" |
    sed '/^.*\/\([^/][^/]*\)\/*$/{ s//\1/; q; }
  	  /^X\/\(\/\/\)$/{ s//\1/; q; }
  	  /^X\/\(\/\).*/{ s//\1/; q; }
  	  s/.*/./; q'`


# PATH needs CR, and LINENO needs CR and PATH.
# Avoid depending upon Character Ranges.
as_cr_letters='abcdefghijklmnopqrstuvwxyz'
as_cr_LETTERS='ABCDEFGHIJKLMNOPQRSTUVWXYZ'
as_cr_Letters=$as_cr_letters$as_cr_LETTERS
as_cr_digits='0123456789'
as_cr_alnum=$as_cr_Letters$as_cr_digits

# The user is always right.
if test "${PATH_SEPARATOR+set}" != set; then
  echo "#! /bin/sh" >conf$$.sh
  echo  "exit 0"   >>conf$$.sh
  chmod +x conf$$.sh
  if (PATH="/nonexistent;."; conf$$.sh) >/dev/null 2>&1; then
    PATH_SEPARATOR=';'
  else
    PATH_SEPARATOR=:
  fi
  rm -f conf$$.sh
fi


  as_lineno_1=$LINENO
  as_lineno_2=$LINENO
  as_lineno_3=`(expr $as_lineno_1 + 1) 2>/dev/null`
  test "x$as_lineno_1" != "x$as_lineno_2" &&
  test "x$as_lineno_3"  = "x$as_lineno_2"  || {
  # Find who we are.  Look in the path if we contain no path at all
  # relative or not.
  case $0 in
    *[\\/]* ) as_myself=$0 ;;
    *) as_save_IFS=$IFS; IFS=$PATH_SEPARATOR
for as_dir in $PATH
do
  IFS=$as_save_IFS
  test -z "$as_dir" && as_dir=.
  test -r "$as_dir/$0" && as_myself=$as_dir/$0 && break
done

       ;;
  esac
  # We did not find ourselves, most probably we were run as `sh COMMAND'
  # in which case we are not to be found in the path.
  if test "x$as_myself" = x; then
    as_myself=$0
  fi
  if test ! -f "$as_myself"; then
    { echo "$as_me: error: cannot find myself; rerun with an absolute path" >&2
   { (exit 1); exit 1; }; }
  fi
  case $CONFIG_SHELL in
  '')
    as_save_IFS=$IFS; IFS=$PATH_SEPARATOR
for as_dir in /bin$PATH_SEPARATOR/usr/bin$PATH_SEPARATOR$PATH
do
  IFS=$as_save_IFS
  test -z "$as_dir" && as_dir=.
  for as_base in sh bash ksh sh5; do
	 case $as_dir in
	 /*)
	   if ("$as_dir/$as_base" -c '
  as_lineno_1=$LINENO
  as_lineno_2=$LINENO
  as_lineno_3=`(expr $as_lineno_1 + 1) 2>/dev/null`
  test "x$as_lineno_1" != "x$as_lineno_2" &&
  test "x$as_lineno_3"  = "x$as_lineno_2" ') 2>/dev/null; then
	     $as_unset BASH_ENV || test "${BASH_ENV+set}" != set || { BASH_ENV=; export BASH_ENV; }
	     $as_unset ENV || test "${ENV+set}" != set || { ENV=; export ENV; }
	     CONFIG_SHELL=$as_dir/$as_base
	     export CONFIG_SHELL
	     exec "$CONFIG_SHELL" "$0" ${1+"$@"}
	   fi;;
	 esac
       done
done
;;
  esac

  # Create $as_me.lineno as a copy of $as_myself, but with $LINENO
  # uniformly replaced by the line number.  The first 'sed' inserts a
  # line-number line before each line; the second 'sed' does the real
  # work.  The second script uses 'N' to pair each line-number line
  # with the numbered line, and appends trailing '-' during
  # substitution so that $LINENO is not a special case at line end.
  # (Raja R Harinath suggested sed '=', and Paul Eggert wrote the
  # second 'sed' script.  Blame Lee E. McMahon for sed's syntax.  :-)
  sed '=' <$as_myself |
    sed '
      N
      s,$,-,
      : loop
      s,^\(['$as_cr_digits']*\)\(.*\)[$]LINENO\([^'$as_cr_alnum'_]\),\1\2\1\3,
      t loop
      s,-$,,
      s,^['$as_cr_digits']*\n,,
    ' >$as_me.lineno &&
  chmod +x $as_me.lineno ||
    { echo "$as_me: error: cannot create $as_me.lineno; rerun with a POSIX shell" >&2
   { (exit 1); exit 1; }; }

  # Don't try to exec as it changes $[0], causing all sort of problems
  # (the dirname of $[0] is not the place where we might find the
  # original and so on.  Autoconf is especially sensible to this).
  . ./$as_me.lineno
  # Exit status is that of the last command.
  exit
}


case `echo "testing\c"; echo 1,2,3`,`echo -n testing; echo 1,2,3` in
  *c*,-n*) ECHO_N= ECHO_C='
' ECHO_T='	' ;;
  *c*,*  ) ECHO_N=-n ECHO_C= ECHO_T= ;;
  *)       ECHO_N= ECHO_C='\c' ECHO_T= ;;
esac

if expr a : '\(a\)' >/dev/null 2>&1; then
  as_expr=expr
else
  as_expr=false
fi

rm -f conf$$ conf$$.exe conf$$.file
echo >conf$$.file
if ln -s conf$$.file conf$$ 2>/dev/null; then
  # We could just check for DJGPP; but this test a) works b) is more generic
  # and c) will remain valid once DJGPP supports symlinks (DJGPP 2.04).
  if test -f conf$$.exe; then
    # Don't use ln at all; we don't have any links
    as_ln_s='cp -p'
  else
    as_ln_s='ln -s'
  fi
elif ln conf$$.file conf$$ 2>/dev/null; then
  as_ln_s=ln
else
  as_ln_s='cp -p'
fi
rm -f conf$$ conf$$.exe conf$$.file

if mkdir -p . 2>/dev/null; then
  as_mkdir_p=:
else
  test -d ./-p && rmdir ./-p
  as_mkdir_p=false
fi

as_executable_p="test -f"

# Sed expression to map a string onto a valid CPP name.
as_tr_cpp="eval sed 'y%*$as_cr_letters%P$as_cr_LETTERS%;s%[^_$as_cr_alnum]%_%g'"

# Sed expression to map a string onto a valid variable name.
as_tr_sh="eval sed 'y%*+%pp%;s%[^_$as_cr_alnum]%_%g'"


# IFS
# We need space, tab and new line, in precisely that order.
as_nl='
'
IFS=" 	$as_nl"

# CDPATH.
$as_unset CDPATH


# Name of the host.
# hostname on some systems (SVR3.2, Linux) returns a bogus exit status,
# so uname gets run too.
ac_hostname=`(hostname || uname -n) 2>/dev/null | sed 1q`

exec 6>&1

#
# Initializations.
#
ac_default_prefix=/usr/local
ac_config_libobj_dir=.
cross_compiling=no
subdirs=
MFLAGS=
MAKEFLAGS=
SHELL=${CONFIG_SHELL-/bin/sh}

# Maximum number of lines to put in a shell here document.
# This variable seems obsolete.  It should probably be removed, and
# only ac_max_sed_lines should be used.
: ${ac_max_here_lines=38}

# Identity of this package.
PACKAGE_NAME='SQUID'
PACKAGE_TARNAME='squid'
PACKAGE_VERSION='1.9g'
PACKAGE_STRING='SQUID 1.9g'
PACKAGE_BUGREPORT='eddy@genetics.wustl.edu'

# Factoring default headers for most tests.
ac_includes_default="\
#include <stdio.h>
#if HAVE_SYS_TYPES_H
# include <sys/types.h>
#endif
#if HAVE_SYS_STAT_H
# include <sys/stat.h>
#endif
#if STDC_HEADERS
# include <stdlib.h>
# include <stddef.h>
#else
# if HAVE_STDLIB_H
#  include <stdlib.h>
# endif
#endif
#if HAVE_STRING_H
# if !STDC_HEADERS && HAVE_MEMORY_H
#  include <memory.h>
# endif
# include <string.h>
#endif
#if HAVE_STRINGS_H
# include <strings.h>
#endif
#if HAVE_INTTYPES_H
# include <inttypes.h>
#else
# if HAVE_STDINT_H
#  include <stdint.h>
# endif
#endif
#if HAVE_UNISTD_H
# include <unistd.h>
#endif"

ac_subst_vars='SHELL PATH_SEPARATOR PACKAGE_NAME PACKAGE_TARNAME PACKAGE_VERSION PACKAGE_STRING PACKAGE_BUGREPORT exec_prefix prefix program_transform_name bindir sbindir libexecdir datadir sysconfdir sharedstatedir localstatedir libdir includedir oldincludedir infodir mandir build_alias host_alias target_alias DEFS ECHO_C ECHO_N ECHO_T LIBS SQUID_RELCODE SQUID_DATE SQUID_COPYRIGHT SQUID_LICENSE SQUID_LICENSETAG SQUID_VERSION CC CFLAGS LDFLAGS CPPFLAGS ac_ct_CC EXEEXT OBJEXT RANLIB ac_ct_RANLIB AR EXEC_DEPENDENCY CPP EGREP SQD_UINT16 SQD_UINT32 SQD_UINT64 PVMLIBDIR PVMINCDIR PVMLIBS LIBOBJS LTLIBOBJS'
ac_subst_files=''

# Initialize some variables set by options.
ac_init_help=
ac_init_version=false
# The variables have the same names as the options, with
# dashes changed to underlines.
cache_file=/dev/null
exec_prefix=NONE
no_create=
no_recursion=
prefix=NONE
program_prefix=NONE
program_suffix=NONE
program_transform_name=s,x,x,
silent=
site=
srcdir=
verbose=
x_includes=NONE
x_libraries=NONE

# Installation directory options.
# These are left unexpanded so users can "make install exec_prefix=/foo"
# and all the variables that are supposed to be based on exec_prefix
# by default will actually change.
# Use braces instead of parens because sh, perl, etc. also accept them.
bindir='${exec_prefix}/bin'
sbindir='${exec_prefix}/sbin'
libexecdir='${exec_prefix}/libexec'
datadir='${prefix}/share'
sysconfdir='${prefix}/etc'
sharedstatedir='${prefix}/com'
localstatedir='${prefix}/var'
libdir='${exec_prefix}/lib'
includedir='${prefix}/include'
oldincludedir='/usr/include'
infodir='${prefix}/info'
mandir='${prefix}/man'

ac_prev=
for ac_option
do
  # If the previous option needs an argument, assign it.
  if test -n "$ac_prev"; then
    eval "$ac_prev=\$ac_option"
    ac_prev=
    continue
  fi

  ac_optarg=`expr "x$ac_option" : 'x[^=]*=\(.*\)'`

  # Accept the important Cygnus configure options, so we can diagnose typos.

  case $ac_option in

  -bindir | --bindir | --bindi | --bind | --bin | --bi)
    ac_prev=bindir ;;
  -bindir=* | --bindir=* | --bindi=* | --bind=* | --bin=* | --bi=*)
    bindir=$ac_optarg ;;

  -build | --build | --buil | --bui | --bu)
    ac_prev=build_alias ;;
  -build=* | --build=* | --buil=* | --bui=* | --bu=*)
    build_alias=$ac_optarg ;;

  -cache-file | --cache-file | --cache-fil | --cache-fi \
  | --cache-f | --cache- | --cache | --cach | --cac | --ca | --c)
    ac_prev=cache_file ;;
  -cache-file=* | --cache-file=* | --cache-fil=* | --cache-fi=* \
  | --cache-f=* | --cache-=* | --cache=* | --cach=* | --cac=* | --ca=* | --c=*)
    cache_file=$ac_optarg ;;

  --config-cache | -C)
    cache_file=config.cache ;;

  -datadir | --datadir | --datadi | --datad | --data | --dat | --da)
    ac_prev=datadir ;;
  -datadir=* | --datadir=* | --datadi=* | --datad=* | --data=* | --dat=* \
  | --da=*)
    datadir=$ac_optarg ;;

  -disable-* | --disable-*)
    ac_feature=`expr "x$ac_option" : 'x-*disable-\(.*\)'`
    # Reject names that are not valid shell variable names.
    expr "x$ac_feature" : ".*[^-_$as_cr_alnum]" >/dev/null &&
      { echo "$as_me: error: invalid feature name: $ac_feature" >&2
   { (exit 1); exit 1; }; }
    ac_feature=`echo $ac_feature | sed 's/-/_/g'`
    eval "enable_$ac_feature=no" ;;

  -enable-* | --enable-*)
    ac_feature=`expr "x$ac_option" : 'x-*enable-\([^=]*\)'`
    # Reject names that are not valid shell variable names.
    expr "x$ac_feature" : ".*[^-_$as_cr_alnum]" >/dev/null &&
      { echo "$as_me: error: invalid feature name: $ac_feature" >&2
   { (exit 1); exit 1; }; }
    ac_feature=`echo $ac_feature | sed 's/-/_/g'`
    case $ac_option in
      *=*) ac_optarg=`echo "$ac_optarg" | sed "s/'/'\\\\\\\\''/g"`;;
      *) ac_optarg=yes ;;
    esac
    eval "enable_$ac_feature='$ac_optarg'" ;;

  -exec-prefix | --exec_prefix | --exec-prefix | --exec-prefi \
  | --exec-pref | --exec-pre | --exec-pr | --exec-p | --exec- \
  | --exec | --exe | --ex)
    ac_prev=exec_prefix ;;
  -exec-prefix=* | --exec_prefix=* | --exec-prefix=* | --exec-prefi=* \
  | --exec-pref=* | --exec-pre=* | --exec-pr=* | --exec-p=* | --exec-=* \
  | --exec=* | --exe=* | --ex=*)
    exec_prefix=$ac_optarg ;;

  -gas | --gas | --ga | --g)
    # Obsolete; use --with-gas.
    with_gas=yes ;;

  -help | --help | --hel | --he | -h)
    ac_init_help=long ;;
  -help=r* | --help=r* | --hel=r* | --he=r* | -hr*)
    ac_init_help=recursive ;;
  -help=s* | --help=s* | --hel=s* | --he=s* | -hs*)
    ac_init_help=short ;;

  -host | --host | --hos | --ho)
    ac_prev=host_alias ;;
  -host=* | --host=* | --hos=* | --ho=*)
    host_alias=$ac_optarg ;;

  -includedir | --includedir | --includedi | --included | --include \
  | --includ | --inclu | --incl | --inc)
    ac_prev=includedir ;;
  -includedir=* | --includedir=* | --includedi=* | --included=* | --include=* \
  | --includ=* | --inclu=* | --incl=* | --inc=*)
    includedir=$ac_optarg ;;

  -infodir | --infodir | --infodi | --infod | --info | --inf)
    ac_prev=infodir ;;
  -infodir=* | --infodir=* | --infodi=* | --infod=* | --info=* | --inf=*)
    infodir=$ac_optarg ;;

  -libdir | --libdir | --libdi | --libd)
    ac_prev=libdir ;;
  -libdir=* | --libdir=* | --libdi=* | --libd=*)
    libdir=$ac_optarg ;;

  -libexecdir | --libexecdir | --libexecdi | --libexecd | --libexec \
  | --libexe | --libex | --libe)
    ac_prev=libexecdir ;;
  -libexecdir=* | --libexecdir=* | --libexecdi=* | --libexecd=* | --libexec=* \
  | --libexe=* | --libex=* | --libe=*)
    libexecdir=$ac_optarg ;;

  -localstatedir | --localstatedir | --localstatedi | --localstated \
  | --localstate | --localstat | --localsta | --localst \
  | --locals | --local | --loca | --loc | --lo)
    ac_prev=localstatedir ;;
  -localstatedir=* | --localstatedir=* | --localstatedi=* | --localstated=* \
  | --localstate=* | --localstat=* | --localsta=* | --localst=* \
  | --locals=* | --local=* | --loca=* | --loc=* | --lo=*)
    localstatedir=$ac_optarg ;;

  -mandir | --mandir | --mandi | --mand | --man | --ma | --m)
    ac_prev=mandir ;;
  -mandir=* | --mandir=* | --mandi=* | --mand=* | --man=* | --ma=* | --m=*)
    mandir=$ac_optarg ;;

  -nfp | --nfp | --nf)
    # Obsolete; use --without-fp.
    with_fp=no ;;

  -no-create | --no-create | --no-creat | --no-crea | --no-cre \
  | --no-cr | --no-c | -n)
    no_create=yes ;;

  -no-recursion | --no-recursion | --no-recursio | --no-recursi \
  | --no-recurs | --no-recur | --no-recu | --no-rec | --no-re | --no-r)
    no_recursion=yes ;;

  -oldincludedir | --oldincludedir | --oldincludedi | --oldincluded \
  | --oldinclude | --oldinclud | --oldinclu | --oldincl | --oldinc \
  | --oldin | --oldi | --old | --ol | --o)
    ac_prev=oldincludedir ;;
  -oldincludedir=* | --oldincludedir=* | --oldincludedi=* | --oldincluded=* \
  | --oldinclude=* | --oldinclud=* | --oldinclu=* | --oldincl=* | --oldinc=* \
  | --oldin=* | --oldi=* | --old=* | --ol=* | --o=*)
    oldincludedir=$ac_optarg ;;

  -prefix | --prefix | --prefi | --pref | --pre | --pr | --p)
    ac_prev=prefix ;;
  -prefix=* | --prefix=* | --prefi=* | --pref=* | --pre=* | --pr=* | --p=*)
    prefix=$ac_optarg ;;

  -program-prefix | --program-prefix | --program-prefi | --program-pref \
  | --program-pre | --program-pr | --program-p)
    ac_prev=program_prefix ;;
  -program-prefix=* | --program-prefix=* | --program-prefi=* \
  | --program-pref=* | --program-pre=* | --program-pr=* | --program-p=*)
    program_prefix=$ac_optarg ;;

  -program-suffix | --program-suffix | --program-suffi | --program-suff \
  | --program-suf | --program-su | --program-s)
    ac_prev=program_suffix ;;
  -program-suffix=* | --program-suffix=* | --program-suffi=* \
  | --program-suff=* | --program-suf=* | --program-su=* | --program-s=*)
    program_suffix=$ac_optarg ;;

  -program-transform-name | --program-transform-name \
  | --program-transform-nam | --program-transform-na \
  | --program-transform-n | --program-transform- \
  | --program-transform | --program-transfor \
  | --program-transfo | --program-transf \
  | --program-trans | --program-tran \
  | --progr-tra | --program-tr | --program-t)
    ac_prev=program_transform_name ;;
  -program-transform-name=* | --program-transform-name=* \
  | --program-transform-nam=* | --program-transform-na=* \
  | --program-transform-n=* | --program-transform-=* \
  | --program-transform=* | --program-transfor=* \
  | --program-transfo=* | --program-transf=* \
  | --program-trans=* | --program-tran=* \
  | --progr-tra=* | --program-tr=* | --program-t=*)
    program_transform_name=$ac_optarg ;;

  -q | -quiet | --quiet | --quie | --qui | --qu | --q \
  | -silent | --silent | --silen | --sile | --sil)
    silent=yes ;;

  -sbindir | --sbindir | --sbindi | --sbind | --sbin | --sbi | --sb)
    ac_prev=sbindir ;;
  -sbindir=* | --sbindir=* | --sbindi=* | --sbind=* | --sbin=* \
  | --sbi=* | --sb=*)
    sbindir=$ac_optarg ;;

  -sharedstatedir | --sharedstatedir | --sharedstatedi \
  | --sharedstated | --sharedstate | --sharedstat | --sharedsta \
  | --sharedst | --shareds | --shared | --share | --shar \
  | --sha | --sh)
    ac_prev=sharedstatedir ;;
  -sharedstatedir=* | --sharedstatedir=* | --sharedstatedi=* \
  | --sharedstated=* | --sharedstate=* | --sharedstat=* | --sharedsta=* \
  | --sharedst=* | --shareds=* | --shared=* | --share=* | --shar=* \
  | --sha=* | --sh=*)
    sharedstatedir=$ac_optarg ;;

  -site | --site | --sit)
    ac_prev=site ;;
  -site=* | --site=* | --sit=*)
    site=$ac_optarg ;;

  -srcdir | --srcdir | --srcdi | --srcd | --src | --sr)
    ac_prev=srcdir ;;
  -srcdir=* | --srcdir=* | --srcdi=* | --srcd=* | --src=* | --sr=*)
    srcdir=$ac_optarg ;;

  -sysconfdir | --sysconfdir | --sysconfdi | --sysconfd | --sysconf \
  | --syscon | --sysco | --sysc | --sys | --sy)
    ac_prev=sysconfdir ;;
  -sysconfdir=* | --sysconfdir=* | --sysconfdi=* | --sysconfd=* | --sysconf=* \
  | --syscon=* | --sysco=* | --sysc=* | --sys=* | --sy=*)
    sysconfdir=$ac_optarg ;;

  -target | --target | --targe | --targ | --tar | --ta | --t)
    ac_prev=target_alias ;;
  -target=* | --target=* | --targe=* | --targ=* | --tar=* | --ta=* | --t=*)
    target_alias=$ac_optarg ;;

  -v | -verbose | --verbose | --verbos | --verbo | --verb)
    verbose=yes ;;

  -version | --version | --versio | --versi | --vers | -V)
    ac_init_version=: ;;

  -with-* | --with-*)
    ac_package=`expr "x$ac_option" : 'x-*with-\([^=]*\)'`
    # Reject names that are not valid shell variable names.
    expr "x$ac_package" : ".*[^-_$as_cr_alnum]" >/dev/null &&
      { echo "$as_me: error: invalid package name: $ac_package" >&2
   { (exit 1); exit 1; }; }
    ac_package=`echo $ac_package| sed 's/-/_/g'`
    case $ac_option in
      *=*) ac_optarg=`echo "$ac_optarg" | sed "s/'/'\\\\\\\\''/g"`;;
      *) ac_optarg=yes ;;
    esac
    eval "with_$ac_package='$ac_optarg'" ;;

  -without-* | --without-*)
    ac_package=`expr "x$ac_option" : 'x-*without-\(.*\)'`
    # Reject names that are not valid shell variable names.
    expr "x$ac_package" : ".*[^-_$as_cr_alnum]" >/dev/null &&
      { echo "$as_me: error: invalid package name: $ac_package" >&2
   { (exit 1); exit 1; }; }
    ac_package=`echo $ac_package | sed 's/-/_/g'`
    eval "with_$ac_package=no" ;;

  --x)
    # Obsolete; use --with-x.
    with_x=yes ;;

  -x-includes | --x-includes | --x-include | --x-includ | --x-inclu \
  | --x-incl | --x-inc | --x-in | --x-i)
    ac_prev=x_includes ;;
  -x-includes=* | --x-includes=* | --x-include=* | --x-includ=* | --x-inclu=* \
  | --x-incl=* | --x-inc=* | --x-in=* | --x-i=*)
    x_includes=$ac_optarg ;;

  -x-libraries | --x-libraries | --x-librarie | --x-librari \
  | --x-librar | --x-libra | --x-libr | --x-lib | --x-li | --x-l)
    ac_prev=x_libraries ;;
  -x-libraries=* | --x-libraries=* | --x-librarie=* | --x-librari=* \
  | --x-librar=* | --x-libra=* | --x-libr=* | --x-lib=* | --x-li=* | --x-l=*)
    x_libraries=$ac_optarg ;;

  -*) { echo "$as_me: error: unrecognized option: $ac_option
Try \`$0 --help' for more information." >&2
   { (exit 1); exit 1; }; }
    ;;

  *=*)
    ac_envvar=`expr "x$ac_option" : 'x\([^=]*\)='`
    # Reject names that are not valid shell variable names.
    expr "x$ac_envvar" : ".*[^_$as_cr_alnum]" >/dev/null &&
      { echo "$as_me: error: invalid variable name: $ac_envvar" >&2
   { (exit 1); exit 1; }; }
    ac_optarg=`echo "$ac_optarg" | sed "s/'/'\\\\\\\\''/g"`
    eval "$ac_envvar='$ac_optarg'"
    export $ac_envvar ;;

  *)
    # FIXME: should be removed in autoconf 3.0.
    echo "$as_me: WARNING: you should use --build, --host, --target" >&2
    expr "x$ac_option" : ".*[^-._$as_cr_alnum]" >/dev/null &&
      echo "$as_me: WARNING: invalid host type: $ac_option" >&2
    : ${build_alias=$ac_option} ${host_alias=$ac_option} ${target_alias=$ac_option}
    ;;

  esac
done

if test -n "$ac_prev"; then
  ac_option=--`echo $ac_prev | sed 's/_/-/g'`
  { echo "$as_me: error: missing argument to $ac_option" >&2
   { (exit 1); exit 1; }; }
fi

# Be sure to have absolute paths.
for ac_var in exec_prefix prefix
do
  eval ac_val=$`echo $ac_var`
  case $ac_val in
    [\\/$]* | ?:[\\/]* | NONE | '' ) ;;
    *)  { echo "$as_me: error: expected an absolute directory name for --$ac_var: $ac_val" >&2
   { (exit 1); exit 1; }; };;
  esac
done

# Be sure to have absolute paths.
for ac_var in bindir sbindir libexecdir datadir sysconfdir sharedstatedir \
	      localstatedir libdir includedir oldincludedir infodir mandir
do
  eval ac_val=$`echo $ac_var`
  case $ac_val in
    [\\/$]* | ?:[\\/]* ) ;;
    *)  { echo "$as_me: error: expected an absolute directory name for --$ac_var: $ac_val" >&2
   { (exit 1); exit 1; }; };;
  esac
done

# There might be people who depend on the old broken behavior: `$host'
# used to hold the argument of --host etc.
# FIXME: To remove some day.
build=$build_alias
host=$host_alias
target=$target_alias

# FIXME: To remove some day.
if test "x$host_alias" != x; then
  if test "x$build_alias" = x; then
    cross_compiling=maybe
    echo "$as_me: WARNING: If you wanted to set the --build type, don't use --host.
    If a cross compiler is detected then cross compile mode will be used." >&2
  elif test "x$build_alias" != "x$host_alias"; then
    cross_compiling=yes
  fi
fi

ac_tool_prefix=
test -n "$host_alias" && ac_tool_prefix=$host_alias-

test "$silent" = yes && exec 6>/dev/null


# Find the source files, if location was not specified.
if test -z "$srcdir"; then
  ac_srcdir_defaulted=yes
  # Try the directory containing this script, then its parent.
  ac_confdir=`(dirname "$0") 2>/dev/null ||
$as_expr X"$0" : 'X\(.*[^/]\)//*[^/][^/]*/*$' \| \
	 X"$0" : 'X\(//\)[^/]' \| \
	 X"$0" : 'X\(//\)$' \| \
	 X"$0" : 'X\(/\)' \| \
	 .     : '\(.\)' 2>/dev/null ||
echo X"$0" |
    sed '/^X\(.*[^/]\)\/\/*[^/][^/]*\/*$/{ s//\1/; q; }
  	  /^X\(\/\/\)[^/].*/{ s//\1/; q; }
  	  /^X\(\/\/\)$/{ s//\1/; q; }
  	  /^X\(\/\).*/{ s//\1/; q; }
  	  s/.*/./; q'`
  srcdir=$ac_confdir
  if test ! -r $srcdir/$ac_unique_file; then
    srcdir=..
  fi
else
  ac_srcdir_defaulted=no
fi
if test ! -r $srcdir/$ac_unique_file; then
  if test "$ac_srcdir_defaulted" = yes; then
    { echo "$as_me: error: cannot find sources ($ac_unique_file) in $ac_confdir or .." >&2
   { (exit 1); exit 1; }; }
  else
    { echo "$as_me: error: cannot find sources ($ac_unique_file) in $srcdir" >&2
   { (exit 1); exit 1; }; }
  fi
fi
(cd $srcdir && test -r ./$ac_unique_file) 2>/dev/null ||
  { echo "$as_me: error: sources are in $srcdir, but \`cd $srcdir' does not work" >&2
   { (exit 1); exit 1; }; }
srcdir=`echo "$srcdir" | sed 's%\([^\\/]\)[\\/]*$%\1%'`
ac_env_build_alias_set=${build_alias+set}
ac_env_build_alias_value=$build_alias
ac_cv_env_build_alias_set=${build_alias+set}
ac_cv_env_build_alias_value=$build_alias
ac_env_host_alias_set=${host_alias+set}
ac_env_host_alias_value=$host_alias
ac_cv_env_host_alias_set=${host_alias+set}
ac_cv_env_host_alias_value=$host_alias
ac_env_target_alias_set=${target_alias+set}
ac_env_target_alias_value=$target_alias
ac_cv_env_target_alias_set=${target_alias+set}
ac_cv_env_target_alias_value=$target_alias
ac_env_CC_set=${CC+set}
ac_env_CC_value=$CC
ac_cv_env_CC_set=${CC+set}
ac_cv_env_CC_value=$CC
ac_env_CFLAGS_set=${CFLAGS+set}
ac_env_CFLAGS_value=$CFLAGS
ac_cv_env_CFLAGS_set=${CFLAGS+set}
ac_cv_env_CFLAGS_value=$CFLAGS
ac_env_LDFLAGS_set=${LDFLAGS+set}
ac_env_LDFLAGS_value=$LDFLAGS
ac_cv_env_LDFLAGS_set=${LDFLAGS+set}
ac_cv_env_LDFLAGS_value=$LDFLAGS
ac_env_CPPFLAGS_set=${CPPFLAGS+set}
ac_env_CPPFLAGS_value=$CPPFLAGS
ac_cv_env_CPPFLAGS_set=${CPPFLAGS+set}
ac_cv_env_CPPFLAGS_value=$CPPFLAGS
ac_env_CPP_set=${CPP+set}
ac_env_CPP_value=$CPP
ac_cv_env_CPP_set=${CPP+set}
ac_cv_env_CPP_value=$CPP

#
# Report the --help message.
#
if test "$ac_init_help" = "long"; then
  # Omit some internal or obsolete options to make the list less imposing.
  # This message is too long to be a string in the A/UX 3.1 sh.
  cat <<_ACEOF
\`configure' configures SQUID 1.9g to adapt to many kinds of systems.

Usage: $0 [OPTION]... [VAR=VALUE]...

To assign environment variables (e.g., CC, CFLAGS...), specify them as
VAR=VALUE.  See below for descriptions of some of the useful variables.

Defaults for the options are specified in brackets.

Configuration:
  -h, --help              display this help and exit
      --help=short        display options specific to this package
      --help=recursive    display the short help of all the included packages
  -V, --version           display version information and exit
  -q, --quiet, --silent   do not print \`checking...' messages
      --cache-file=FILE   cache test results in FILE [disabled]
  -C, --config-cache      alias for \`--cache-file=config.cache'
  -n, --no-create         do not create output files
      --srcdir=DIR        find the sources in DIR [configure dir or \`..']

_ACEOF

  cat <<_ACEOF
Installation directories:
  --prefix=PREFIX         install architecture-independent files in PREFIX
			  [$ac_default_prefix]
  --exec-prefix=EPREFIX   install architecture-dependent files in EPREFIX
			  [PREFIX]

By default, \`make install' will install all the files in
\`$ac_default_prefix/bin', \`$ac_default_prefix/lib' etc.  You can specify
an installation prefix other than \`$ac_default_prefix' using \`--prefix',
for instance \`--prefix=\$HOME'.

For better control, use the options below.

Fine tuning of the installation directories:
  --bindir=DIR           user executables [EPREFIX/bin]
  --sbindir=DIR          system admin executables [EPREFIX/sbin]
  --libexecdir=DIR       program executables [EPREFIX/libexec]
  --datadir=DIR          read-only architecture-independent data [PREFIX/share]
  --sysconfdir=DIR       read-only single-machine data [PREFIX/etc]
  --sharedstatedir=DIR   modifiable architecture-independent data [PREFIX/com]
  --localstatedir=DIR    modifiable single-machine data [PREFIX/var]
  --libdir=DIR           object code libraries [EPREFIX/lib]
  --includedir=DIR       C header files [PREFIX/include]
  --oldincludedir=DIR    C header files for non-gcc [/usr/include]
  --infodir=DIR          info documentation [PREFIX/info]
  --mandir=DIR           man documentation [PREFIX/man]
_ACEOF

  cat <<\_ACEOF
_ACEOF
fi

if test -n "$ac_init_help"; then
  case $ac_init_help in
     short | recursive ) echo "Configuration of SQUID 1.9g:";;
   esac
  cat <<\_ACEOF

Optional Features:
  --disable-FEATURE       do not include FEATURE (same as --enable-FEATURE=no)
  --enable-FEATURE[=ARG]  include FEATURE [ARG=yes]
  --enable-ccmalloc       turn ccmalloc memory debugging on
  --enable-debugging      set CFLAGS for debugging
  --enable-debugging=x    also set diagnostics level to <x> (1-3) (3 = most verbose)
  --enable-lfs            enable LFS, Large File Support
  --enable-pvm            enable PVM, Parallel Virtual Machine

Some influential environment variables:
  CC          C compiler command
  CFLAGS      C compiler flags
  LDFLAGS     linker flags, e.g. -L<lib dir> if you have libraries in a
              nonstandard directory <lib dir>
  CPPFLAGS    C/C++ preprocessor flags, e.g. -I<include dir> if you have
              headers in a nonstandard directory <include dir>
  CPP         C preprocessor

Use these variables to override the choices made by `configure' or to help
it to find libraries and programs with nonstandard names/locations.

Report bugs to <eddy@genetics.wustl.edu>.
_ACEOF
fi

if test "$ac_init_help" = "recursive"; then
  # If there are subdirs, report their specific --help.
  ac_popdir=`pwd`
  for ac_dir in : $ac_subdirs_all; do test "x$ac_dir" = x: && continue
    test -d $ac_dir || continue
    ac_builddir=.

if test "$ac_dir" != .; then
  ac_dir_suffix=/`echo "$ac_dir" | sed 's,^\.[\\/],,'`
  # A "../" for each directory in $ac_dir_suffix.
  ac_top_builddir=`echo "$ac_dir_suffix" | sed 's,/[^\\/]*,../,g'`
else
  ac_dir_suffix= ac_top_builddir=
fi

case $srcdir in
  .)  # No --srcdir option.  We are building in place.
    ac_srcdir=.
    if test -z "$ac_top_builddir"; then
       ac_top_srcdir=.
    else
       ac_top_srcdir=`echo $ac_top_builddir | sed 's,/$,,'`
    fi ;;
  [\\/]* | ?:[\\/]* )  # Absolute path.
    ac_srcdir=$srcdir$ac_dir_suffix;
    ac_top_srcdir=$srcdir ;;
  *) # Relative path.
    ac_srcdir=$ac_top_builddir$srcdir$ac_dir_suffix
    ac_top_srcdir=$ac_top_builddir$srcdir ;;
esac

# Do not use `cd foo && pwd` to compute absolute paths, because
# the directories may not exist.
case `pwd` in
.) ac_abs_builddir="$ac_dir";;
*)
  case "$ac_dir" in
  .) ac_abs_builddir=`pwd`;;
  [\\/]* | ?:[\\/]* ) ac_abs_builddir="$ac_dir";;
  *) ac_abs_builddir=`pwd`/"$ac_dir";;
  esac;;
esac
case $ac_abs_builddir in
.) ac_abs_top_builddir=${ac_top_builddir}.;;
*)
  case ${ac_top_builddir}. in
  .) ac_abs_top_builddir=$ac_abs_builddir;;
  [\\/]* | ?:[\\/]* ) ac_abs_top_builddir=${ac_top_builddir}.;;
  *) ac_abs_top_builddir=$ac_abs_builddir/${ac_top_builddir}.;;
  esac;;
esac
case $ac_abs_builddir in
.) ac_abs_srcdir=$ac_srcdir;;
*)
  case $ac_srcdir in
  .) ac_abs_srcdir=$ac_abs_builddir;;
  [\\/]* | ?:[\\/]* ) ac_abs_srcdir=$ac_srcdir;;
  *) ac_abs_srcdir=$ac_abs_builddir/$ac_srcdir;;
  esac;;
esac
case $ac_abs_builddir in
.) ac_abs_top_srcdir=$ac_top_srcdir;;
*)
  case $ac_top_srcdir in
  .) ac_abs_top_srcdir=$ac_abs_builddir;;
  [\\/]* | ?:[\\/]* ) ac_abs_top_srcdir=$ac_top_srcdir;;
  *) ac_abs_top_srcdir=$ac_abs_builddir/$ac_top_srcdir;;
  esac;;
esac

    cd $ac_dir
    # Check for guested configure; otherwise get Cygnus style configure.
    if test -f $ac_srcdir/configure.gnu; then
      echo
      $SHELL $ac_srcdir/configure.gnu  --help=recursive
    elif test -f $ac_srcdir/configure; then
      echo
      $SHELL $ac_srcdir/configure  --help=recursive
    elif test -f $ac_srcdir/configure.ac ||
	   test -f $ac_srcdir/configure.in; then
      echo
      $ac_configure --help
    else
      echo "$as_me: WARNING: no configuration information is in $ac_dir" >&2
    fi
    cd $ac_popdir
  done
fi

test -n "$ac_init_help" && exit 0
if $ac_init_version; then
  cat <<\_ACEOF
SQUID configure 1.9g
generated by GNU Autoconf 2.59

Copyright (C) 2003 Free Software Foundation, Inc.
This configure script is free software; the Free Software Foundation
gives unlimited permission to copy, distribute and modify it.
_ACEOF
  exit 0
fi
exec 5>config.log
cat >&5 <<_ACEOF
This file contains any messages produced by compilers while
running configure, to aid debugging if configure makes a mistake.

It was created by SQUID $as_me 1.9g, which was
generated by GNU Autoconf 2.59.  Invocation command line was

  $ $0 $@

_ACEOF
{
cat <<_ASUNAME
## --------- ##
## Platform. ##
## --------- ##

hostname = `(hostname || uname -n) 2>/dev/null | sed 1q`
uname -m = `(uname -m) 2>/dev/null || echo unknown`
uname -r = `(uname -r) 2>/dev/null || echo unknown`
uname -s = `(uname -s) 2>/dev/null || echo unknown`
uname -v = `(uname -v) 2>/dev/null || echo unknown`

/usr/bin/uname -p = `(/usr/bin/uname -p) 2>/dev/null || echo unknown`
/bin/uname -X     = `(/bin/uname -X) 2>/dev/null     || echo unknown`

/bin/arch              = `(/bin/arch) 2>/dev/null              || echo unknown`
/usr/bin/arch -k       = `(/usr/bin/arch -k) 2>/dev/null       || echo unknown`
/usr/convex/getsysinfo = `(/usr/convex/getsysinfo) 2>/dev/null || echo unknown`
hostinfo               = `(hostinfo) 2>/dev/null               || echo unknown`
/bin/machine           = `(/bin/machine) 2>/dev/null           || echo unknown`
/usr/bin/oslevel       = `(/usr/bin/oslevel) 2>/dev/null       || echo unknown`
/bin/universe          = `(/bin/universe) 2>/dev/null          || echo unknown`

_ASUNAME

as_save_IFS=$IFS; IFS=$PATH_SEPARATOR
for as_dir in $PATH
do
  IFS=$as_save_IFS
  test -z "$as_dir" && as_dir=.
  echo "PATH: $as_dir"
done

} >&5

cat >&5 <<_ACEOF


## ----------- ##
## Core tests. ##
## ----------- ##

_ACEOF


# Keep a trace of the command line.
# Strip out --no-create and --no-recursion so they do not pile up.
# Strip out --silent because we don't want to record it for future runs.
# Also quote any args containing shell meta-characters.
# Make two passes to allow for proper duplicate-argument suppression.
ac_configure_args=
ac_configure_args0=
ac_configure_args1=
ac_sep=
ac_must_keep_next=false
for ac_pass in 1 2
do
  for ac_arg
  do
    case $ac_arg in
    -no-create | --no-c* | -n | -no-recursion | --no-r*) continue ;;
    -q | -quiet | --quiet | --quie | --qui | --qu | --q \
    | -silent | --silent | --silen | --sile | --sil)
      continue ;;
    *" "*|*"	"*|*[\[\]\~\#\$\^\&\*\(\)\{\}\\\|\;\<\>\?\"\']*)
      ac_arg=`echo "$ac_arg" | sed "s/'/'\\\\\\\\''/g"` ;;
    esac
    case $ac_pass in
    1) ac_configure_args0="$ac_configure_args0 '$ac_arg'" ;;
    2)
      ac_configure_args1="$ac_configure_args1 '$ac_arg'"
      if test $ac_must_keep_next = true; then
	ac_must_keep_next=false # Got value, back to normal.
      else
	case $ac_arg in
	  *=* | --config-cache | -C | -disable-* | --disable-* \
	  | -enable-* | --enable-* | -gas | --g* | -nfp | --nf* \
	  | -q | -quiet | --q* | -silent | --sil* | -v | -verb* \
	  | -with-* | --with-* | -without-* | --without-* | --x)
	    case "$ac_configure_args0 " in
	      "$ac_configure_args1"*" '$ac_arg' "* ) continue ;;
	    esac
	    ;;
	  -* ) ac_must_keep_next=true ;;
	esac
      fi
      ac_configure_args="$ac_configure_args$ac_sep'$ac_arg'"
      # Get rid of the leading space.
      ac_sep=" "
      ;;
    esac
  done
done
$as_unset ac_configure_args0 || test "${ac_configure_args0+set}" != set || { ac_configure_args0=; export ac_configure_args0; }
$as_unset ac_configure_args1 || test "${ac_configure_args1+set}" != set || { ac_configure_args1=; export ac_configure_args1; }

# When interrupted or exit'd, cleanup temporary files, and complete
# config.log.  We remove comments because anyway the quotes in there
# would cause problems or look ugly.
# WARNING: Be sure not to use single quotes in there, as some shells,
# such as our DU 5.0 friend, will then `close' the trap.
trap 'exit_status=$?
  # Save into config.log some information that might help in debugging.
  {
    echo

    cat <<\_ASBOX
## ---------------- ##
## Cache variables. ##
## ---------------- ##
_ASBOX
    echo
    # The following way of writing the cache mishandles newlines in values,
{
  (set) 2>&1 |
    case `(ac_space='"'"' '"'"'; set | grep ac_space) 2>&1` in
    *ac_space=\ *)
      sed -n \
	"s/'"'"'/'"'"'\\\\'"'"''"'"'/g;
	  s/^\\([_$as_cr_alnum]*_cv_[_$as_cr_alnum]*\\)=\\(.*\\)/\\1='"'"'\\2'"'"'/p"
      ;;
    *)
      sed -n \
	"s/^\\([_$as_cr_alnum]*_cv_[_$as_cr_alnum]*\\)=\\(.*\\)/\\1=\\2/p"
      ;;
    esac;
}
    echo

    cat <<\_ASBOX
## ----------------- ##
## Output variables. ##
## ----------------- ##
_ASBOX
    echo
    for ac_var in $ac_subst_vars
    do
      eval ac_val=$`echo $ac_var`
      echo "$ac_var='"'"'$ac_val'"'"'"
    done | sort
    echo

    if test -n "$ac_subst_files"; then
      cat <<\_ASBOX
## ------------- ##
## Output files. ##
## ------------- ##
_ASBOX
      echo
      for ac_var in $ac_subst_files
      do
	eval ac_val=$`echo $ac_var`
	echo "$ac_var='"'"'$ac_val'"'"'"
      done | sort
      echo
    fi

    if test -s confdefs.h; then
      cat <<\_ASBOX
## ----------- ##
## confdefs.h. ##
## ----------- ##
_ASBOX
      echo
      sed "/^$/d" confdefs.h | sort
      echo
    fi
    test "$ac_signal" != 0 &&
      echo "$as_me: caught signal $ac_signal"
    echo "$as_me: exit $exit_status"
  } >&5
  rm -f core *.core &&
  rm -rf conftest* confdefs* conf$$* $ac_clean_files &&
    exit $exit_status
     ' 0
for ac_signal in 1 2 13 15; do
  trap 'ac_signal='$ac_signal'; { (exit 1); exit 1; }' $ac_signal
done
ac_signal=0

# confdefs.h avoids OS command line length limits that DEFS can exceed.
rm -rf conftest* confdefs.h
# AIX cpp loses on an empty file, so make sure it contains at least a newline.
echo >confdefs.h

# Predefined preprocessor variables.

cat >>confdefs.h <<_ACEOF
#define PACKAGE_NAME "$PACKAGE_NAME"
_ACEOF


cat >>confdefs.h <<_ACEOF
#define PACKAGE_TARNAME "$PACKAGE_TARNAME"
_ACEOF


cat >>confdefs.h <<_ACEOF
#define PACKAGE_VERSION "$PACKAGE_VERSION"
_ACEOF


cat >>confdefs.h <<_ACEOF
#define PACKAGE_STRING "$PACKAGE_STRING"
_ACEOF


cat >>confdefs.h <<_ACEOF
#define PACKAGE_BUGREPORT "$PACKAGE_BUGREPORT"
_ACEOF


# Let the site file select an alternate cache file if it wants to.
# Prefer explicitly selected file to automatically selected ones.
if test -z "$CONFIG_SITE"; then
  if test "x$prefix" != xNONE; then
    CONFIG_SITE="$prefix/share/config.site $prefix/etc/config.site"
  else
    CONFIG_SITE="$ac_default_prefix/share/config.site $ac_default_prefix/etc/config.site"
  fi
fi
for ac_site_file in $CONFIG_SITE; do
  if test -r "$ac_site_file"; then
    { echo "$as_me:$LINENO: loading site script $ac_site_file" >&5
echo "$as_me: loading site script $ac_site_file" >&6;}
    sed 's/^/| /' "$ac_site_file" >&5
    . "$ac_site_file"
  fi
done

if test -r "$cache_file"; then
  # Some versions of bash will fail to source /dev/null (special
  # files actually), so we avoid doing that.
  if test -f "$cache_file"; then
    { echo "$as_me:$LINENO: loading cache $cache_file" >&5
echo "$as_me: loading cache $cache_file" >&6;}
    case $cache_file in
      [\\/]* | ?:[\\/]* ) . $cache_file;;
      *)                      . ./$cache_file;;
    esac
  fi
else
  { echo "$as_me:$LINENO: creating cache $cache_file" >&5
echo "$as_me: creating cache $cache_file" >&6;}
  >$cache_file
fi

# Check that the precious variables saved in the cache have kept the same
# value.
ac_cache_corrupted=false
for ac_var in `(set) 2>&1 |
	       sed -n 's/^ac_env_\([a-zA-Z_0-9]*\)_set=.*/\1/p'`; do
  eval ac_old_set=\$ac_cv_env_${ac_var}_set
  eval ac_new_set=\$ac_env_${ac_var}_set
  eval ac_old_val="\$ac_cv_env_${ac_var}_value"
  eval ac_new_val="\$ac_env_${ac_var}_value"
  case $ac_old_set,$ac_new_set in
    set,)
      { echo "$as_me:$LINENO: error: \`$ac_var' was set to \`$ac_old_val' in the previous run" >&5
echo "$as_me: error: \`$ac_var' was set to \`$ac_old_val' in the previous run" >&2;}
      ac_cache_corrupted=: ;;
    ,set)
      { echo "$as_me:$LINENO: error: \`$ac_var' was not set in the previous run" >&5
echo "$as_me: error: \`$ac_var' was not set in the previous run" >&2;}
      ac_cache_corrupted=: ;;
    ,);;
    *)
      if test "x$ac_old_val" != "x$ac_new_val"; then
	{ echo "$as_me:$LINENO: error: \`$ac_var' has changed since the previous run:" >&5
echo "$as_me: error: \`$ac_var' has changed since the previous run:" >&2;}
	{ echo "$as_me:$LINENO:   former value:  $ac_old_val" >&5
echo "$as_me:   former value:  $ac_old_val" >&2;}
	{ echo "$as_me:$LINENO:   current value: $ac_new_val" >&5
echo "$as_me:   current value: $ac_new_val" >&2;}
	ac_cache_corrupted=:
      fi;;
  esac
  # Pass precious variables to config.status.
  if test "$ac_new_set" = set; then
    case $ac_new_val in
    *" "*|*"	"*|*[\[\]\~\#\$\^\&\*\(\)\{\}\\\|\;\<\>\?\"\']*)
      ac_arg=$ac_var=`echo "$ac_new_val" | sed "s/'/'\\\\\\\\''/g"` ;;
    *) ac_arg=$ac_var=$ac_new_val ;;
    esac
    case " $ac_configure_args " in
      *" '$ac_arg' "*) ;; # Avoid dups.  Use of quotes ensures accuracy.
      *) ac_configure_args="$ac_configure_args '$ac_arg'" ;;
    esac
  fi
done
if $ac_cache_corrupted; then
  { echo "$as_me:$LINENO: error: changes in the environment can compromise the build" >&5
echo "$as_me: error: changes in the environment can compromise the build" >&2;}
  { { echo "$as_me:$LINENO: error: run \`make distclean' and/or \`rm $cache_file' and start over" >&5
echo "$as_me: error: run \`make distclean' and/or \`rm $cache_file' and start over" >&2;}
   { (exit 1); exit 1; }; }
fi

ac_ext=c
ac_cpp='$CPP $CPPFLAGS'
ac_compile='$CC -c $CFLAGS $CPPFLAGS conftest.$ac_ext >&5'
ac_link='$CC -o conftest$ac_exeext $CFLAGS $CPPFLAGS $LDFLAGS conftest.$ac_ext $LIBS >&5'
ac_compiler_gnu=$ac_cv_c_compiler_gnu


{ echo "$as_me:$LINENO: configuring the SQUID library for your system." >&5
echo "$as_me: configuring the SQUID library for your system." >&6;}

SQUID_RELCODE="squid1_9g"
SQUID_DATE="January 2003"
SQUID_COPYRIGHT="Copyright (C) 1992-2003 HHMI/Washington University School of Medicine"
SQUID_LICENSE="Freely distributed under the GNU General Public License (GPL)"
SQUID_LICENSETAG=gnu
SQUID_VERSION=$PACKAGE_VERSION

# Make output variables.


# Make preprocessor symbols.
cat >>confdefs.h <<_ACEOF
#define SQUID_DATE "$SQUID_DATE"
_ACEOF

cat >>confdefs.h <<_ACEOF
#define SQUID_COPYRIGHT "$SQUID_COPYRIGHT"
_ACEOF

cat >>confdefs.h <<_ACEOF
#define SQUID_LICENSE "$SQUID_LICENSE"
_ACEOF

cat >>confdefs.h <<_ACEOF
#define SQUID_VERSION "$SQUID_VERSION"
_ACEOF


# Checks for programs.
#
ac_ext=c
ac_cpp='$CPP $CPPFLAGS'
ac_compile='$CC -c $CFLAGS $CPPFLAGS conftest.$ac_ext >&5'
ac_link='$CC -o conftest$ac_exeext $CFLAGS $CPPFLAGS $LDFLAGS conftest.$ac_ext $LIBS >&5'
ac_compiler_gnu=$ac_cv_c_compiler_gnu
if test -n "$ac_tool_prefix"; then
  # Extract the first word of "${ac_tool_prefix}gcc", so it can be a program name with args.
set dummy ${ac_tool_prefix}gcc; ac_word=$2
echo "$as_me:$LINENO: checking for $ac_word" >&5
echo $ECHO_N "checking for $ac_word... $ECHO_C" >&6
if test "${ac_cv_prog_CC+set}" = set; then
  echo $ECHO_N "(cached) $ECHO_C" >&6
else
  if test -n "$CC"; then
  ac_cv_prog_CC="$CC" # Let the user override the test.
else
as_save_IFS=$IFS; IFS=$PATH_SEPARATOR
for as_dir in $PATH
do
  IFS=$as_save_IFS
  test -z "$as_dir" && as_dir=.
  for ac_exec_ext in '' $ac_executable_extensions; do
  if $as_executable_p "$as_dir/$ac_word$ac_exec_ext"; then
    ac_cv_prog_CC="${ac_tool_prefix}gcc"
    echo "$as_me:$LINENO: found $as_dir/$ac_word$ac_exec_ext" >&5
    break 2
  fi
done
done

fi
fi
CC=$ac_cv_prog_CC
if test -n "$CC"; then
  echo "$as_me:$LINENO: result: $CC" >&5
echo "${ECHO_T}$CC" >&6
else
  echo "$as_me:$LINENO: result: no" >&5
echo "${ECHO_T}no" >&6
fi

fi
if test -z "$ac_cv_prog_CC"; then
  ac_ct_CC=$CC
  # Extract the first word of "gcc", so it can be a program name with args.
set dummy gcc; ac_word=$2
echo "$as_me:$LINENO: checking for $ac_word" >&5
echo $ECHO_N "checking for $ac_word... $ECHO_C" >&6
if test "${ac_cv_prog_ac_ct_CC+set}" = set; then
  echo $ECHO_N "(cached) $ECHO_C" >&6
else
  if test -n "$ac_ct_CC"; then
  ac_cv_prog_ac_ct_CC="$ac_ct_CC" # Let the user override the test.
else
as_save_IFS=$IFS; IFS=$PATH_SEPARATOR
for as_dir in $PATH
do
  IFS=$as_save_IFS
  test -z "$as_dir" && as_dir=.
  for ac_exec_ext in '' $ac_executable_extensions; do
  if $as_executable_p "$as_dir/$ac_word$ac_exec_ext"; then
    ac_cv_prog_ac_ct_CC="gcc"
    echo "$as_me:$LINENO: found $as_dir/$ac_word$ac_exec_ext" >&5
    break 2
  fi
done
done

fi
fi
ac_ct_CC=$ac_cv_prog_ac_ct_CC
if test -n "$ac_ct_CC"; then
  echo "$as_me:$LINENO: result: $ac_ct_CC" >&5
echo "${ECHO_T}$ac_ct_CC" >&6
else
  echo "$as_me:$LINENO: result: no" >&5
echo "${ECHO_T}no" >&6
fi

  CC=$ac_ct_CC
else
  CC="$ac_cv_prog_CC"
fi

if test -z "$CC"; then
  if test -n "$ac_tool_prefix"; then
  # Extract the first word of "${ac_tool_prefix}cc", so it can be a program name with args.
set dummy ${ac_tool_prefix}cc; ac_word=$2
echo "$as_me:$LINENO: checking for $ac_word" >&5
echo $ECHO_N "checking for $ac_word... $ECHO_C" >&6
if test "${ac_cv_prog_CC+set}" = set; then
  echo $ECHO_N "(cached) $ECHO_C" >&6
else
  if test -n "$CC"; then
  ac_cv_prog_CC="$CC" # Let the user override the test.
else
as_save_IFS=$IFS; IFS=$PATH_SEPARATOR
for as_dir in $PATH
do
  IFS=$as_save_IFS
  test -z "$as_dir" && as_dir=.
  for ac_exec_ext in '' $ac_executable_extensions; do
  if $as_executable_p "$as_dir/$ac_word$ac_exec_ext"; then
    ac_cv_prog_CC="${ac_tool_prefix}cc"
    echo "$as_me:$LINENO: found $as_dir/$ac_word$ac_exec_ext" >&5
    break 2
  fi
done
done

fi
fi
CC=$ac_cv_prog_CC
if test -n "$CC"; then
  echo "$as_me:$LINENO: result: $CC" >&5
echo "${ECHO_T}$CC" >&6
else
  echo "$as_me:$LINENO: result: no" >&5
echo "${ECHO_T}no" >&6
fi

fi
if test -z "$ac_cv_prog_CC"; then
  ac_ct_CC=$CC
  # Extract the first word of "cc", so it can be a program name with args.
set dummy cc; ac_word=$2
echo "$as_me:$LINENO: checking for $ac_word" >&5
echo $ECHO_N "checking for $ac_word... $ECHO_C" >&6
if test "${ac_cv_prog_ac_ct_CC+set}" = set; then
  echo $ECHO_N "(cached) $ECHO_C" >&6
else
  if test -n "$ac_ct_CC"; then
  ac_cv_prog_ac_ct_CC="$ac_ct_CC" # Let the user override the test.
else
as_save_IFS=$IFS; IFS=$PATH_SEPARATOR
for as_dir in $PATH
do
  IFS=$as_save_IFS
  test -z "$as_dir" && as_dir=.
  for ac_exec_ext in '' $ac_executable_extensions; do
  if $as_executable_p "$as_dir/$ac_word$ac_exec_ext"; then
    ac_cv_prog_ac_ct_CC="cc"
    echo "$as_me:$LINENO: found $as_dir/$ac_word$ac_exec_ext" >&5
    break 2
  fi
done
done

fi
fi
ac_ct_CC=$ac_cv_prog_ac_ct_CC
if test -n "$ac_ct_CC"; then
  echo "$as_me:$LINENO: result: $ac_ct_CC" >&5
echo "${ECHO_T}$ac_ct_CC" >&6
else
  echo "$as_me:$LINENO: result: no" >&5
echo "${ECHO_T}no" >&6
fi

  CC=$ac_ct_CC
else
  CC="$ac_cv_prog_CC"
fi

fi
if test -z "$CC"; then
  # Extract the first word of "cc", so it can be a program name with args.
set dummy cc; ac_word=$2
echo "$as_me:$LINENO: checking for $ac_word" >&5
echo $ECHO_N "checking for $ac_word... $ECHO_C" >&6
if test "${ac_cv_prog_CC+set}" = set; then
  echo $ECHO_N "(cached) $ECHO_C" >&6
else
  if test -n "$CC"; then
  ac_cv_prog_CC="$CC" # Let the user override the test.
else
  ac_prog_rejected=no
as_save_IFS=$IFS; IFS=$PATH_SEPARATOR
for as_dir in $PATH
do
  IFS=$as_save_IFS
  test -z "$as_dir" && as_dir=.
  for ac_exec_ext in '' $ac_executable_extensions; do
  if $as_executable_p "$as_dir/$ac_word$ac_exec_ext"; then
    if test "$as_dir/$ac_word$ac_exec_ext" = "/usr/ucb/cc"; then
       ac_prog_rejected=yes
       continue
     fi
    ac_cv_prog_CC="cc"
    echo "$as_me:$LINENO: found $as_dir/$ac_word$ac_exec_ext" >&5
    break 2
  fi
done
done

if test $ac_prog_rejected = yes; then
  # We found a bogon in the path, so make sure we never use it.
  set dummy $ac_cv_prog_CC
  shift
  if test $# != 0; then
    # We chose a different compiler from the bogus one.
    # However, it has the same basename, so the bogon will be chosen
    # first if we set CC to just the basename; use the full file name.
    shift
    ac_cv_prog_CC="$as_dir/$ac_word${1+' '}$@"
  fi
fi
fi
fi
CC=$ac_cv_prog_CC
if test -n "$CC"; then
  echo "$as_me:$LINENO: result: $CC" >&5
echo "${ECHO_T}$CC" >&6
else
  echo "$as_me:$LINENO: result: no" >&5
echo "${ECHO_T}no" >&6
fi

fi
if test -z "$CC"; then
  if test -n "$ac_tool_prefix"; then
  for ac_prog in cl
  do
    # Extract the first word of "$ac_tool_prefix$ac_prog", so it can be a program name with args.
set dummy $ac_tool_prefix$ac_prog; ac_word=$2
echo "$as_me:$LINENO: checking for $ac_word" >&5
echo $ECHO_N "checking for $ac_word... $ECHO_C" >&6
if test "${ac_cv_prog_CC+set}" = set; then
  echo $ECHO_N "(cached) $ECHO_C" >&6
else
  if test -n "$CC"; then
  ac_cv_prog_CC="$CC" # Let the user override the test.
else
as_save_IFS=$IFS; IFS=$PATH_SEPARATOR
for as_dir in $PATH
do
  IFS=$as_save_IFS
  test -z "$as_dir" && as_dir=.
  for ac_exec_ext in '' $ac_executable_extensions; do
  if $as_executable_p "$as_dir/$ac_word$ac_exec_ext"; then
    ac_cv_prog_CC="$ac_tool_prefix$ac_prog"
    echo "$as_me:$LINENO: found $as_dir/$ac_word$ac_exec_ext" >&5
    break 2
  fi
done
done

fi
fi
CC=$ac_cv_prog_CC
if test -n "$CC"; then
  echo "$as_me:$LINENO: result: $CC" >&5
echo "${ECHO_T}$CC" >&6
else
  echo "$as_me:$LINENO: result: no" >&5
echo "${ECHO_T}no" >&6
fi

    test -n "$CC" && break
  done
fi
if test -z "$CC"; then
  ac_ct_CC=$CC
  for ac_prog in cl
do
  # Extract the first word of "$ac_prog", so it can be a program name with args.
set dummy $ac_prog; ac_word=$2
echo "$as_me:$LINENO: checking for $ac_word" >&5
echo $ECHO_N "checking for $ac_word... $ECHO_C" >&6
if test "${ac_cv_prog_ac_ct_CC+set}" = set; then
  echo $ECHO_N "(cached) $ECHO_C" >&6
else
  if test -n "$ac_ct_CC"; then
  ac_cv_prog_ac_ct_CC="$ac_ct_CC" # Let the user override the test.
else
as_save_IFS=$IFS; IFS=$PATH_SEPARATOR
for as_dir in $PATH
do
  IFS=$as_save_IFS
  test -z "$as_dir" && as_dir=.
  for ac_exec_ext in '' $ac_executable_extensions; do
  if $as_executable_p "$as_dir/$ac_word$ac_exec_ext"; then
    ac_cv_prog_ac_ct_CC="$ac_prog"
    echo "$as_me:$LINENO: found $as_dir/$ac_word$ac_exec_ext" >&5
    break 2
  fi
done
done

fi
fi
ac_ct_CC=$ac_cv_prog_ac_ct_CC
if test -n "$ac_ct_CC"; then
  echo "$as_me:$LINENO: result: $ac_ct_CC" >&5
echo "${ECHO_T}$ac_ct_CC" >&6
else
  echo "$as_me:$LINENO: result: no" >&5
echo "${ECHO_T}no" >&6
fi

  test -n "$ac_ct_CC" && break
done

  CC=$ac_ct_CC
fi

fi


test -z "$CC" && { { echo "$as_me:$LINENO: error: no acceptable C compiler found in \$PATH
See \`config.log' for more details." >&5
echo "$as_me: error: no acceptable C compiler found in \$PATH
See \`config.log' for more details." >&2;}
   { (exit 1); exit 1; }; }

# Provide some information about the compiler.
echo "$as_me:$LINENO:" \
     "checking for C compiler version" >&5
ac_compiler=`set X $ac_compile; echo $2`
{ (eval echo "$as_me:$LINENO: \"$ac_compiler --version </dev/null >&5\"") >&5
  (eval $ac_compiler --version </dev/null >&5) 2>&5
  ac_status=$?
  echo "$as_me:$LINENO: \$? = $ac_status" >&5
  (exit $ac_status); }
{ (eval echo "$as_me:$LINENO: \"$ac_compiler -v </dev/null >&5\"") >&5
  (eval $ac_compiler -v </dev/null >&5) 2>&5
  ac_status=$?
  echo "$as_me:$LINENO: \$? = $ac_status" >&5
  (exit $ac_status); }
{ (eval echo "$as_me:$LINENO: \"$ac_compiler -V </dev/null >&5\"") >&5
  (eval $ac_compiler -V </dev/null >&5) 2>&5
  ac_status=$?
  echo "$as_me:$LINENO: \$? = $ac_status" >&5
  (exit $ac_status); }

cat >conftest.$ac_ext <<_ACEOF
/* confdefs.h.  */
_ACEOF
cat confdefs.h >>conftest.$ac_ext
cat >>conftest.$ac_ext <<_ACEOF
/* end confdefs.h.  */

int
main ()
{

  ;
  return 0;
}
_ACEOF
ac_clean_files_save=$ac_clean_files
ac_clean_files="$ac_clean_files a.out a.exe b.out"
# Try to create an executable without -o first, disregard a.out.
# It will help us diagnose broken compilers, and finding out an intuition
# of exeext.
echo "$as_me:$LINENO: checking for C compiler default output file name" >&5
echo $ECHO_N "checking for C compiler default output file name... $ECHO_C" >&6
ac_link_default=`echo "$ac_link" | sed 's/ -o *conftest[^ ]*//'`
if { (eval echo "$as_me:$LINENO: \"$ac_link_default\"") >&5
  (eval $ac_link_default) 2>&5
  ac_status=$?
  echo "$as_me:$LINENO: \$? = $ac_status" >&5
  (exit $ac_status); }; then
  # Find the output, starting from the most likely.  This scheme is
# not robust to junk in `.', hence go to wildcards (a.*) only as a last
# resort.

# Be careful to initialize this variable, since it used to be cached.
# Otherwise an old cache value of `no' led to `EXEEXT = no' in a Makefile.
ac_cv_exeext=
# b.out is created by i960 compilers.
for ac_file in a_out.exe a.exe conftest.exe a.out conftest a.* conftest.* b.out
do
  test -f "$ac_file" || continue
  case $ac_file in
    *.$ac_ext | *.xcoff | *.tds | *.d | *.pdb | *.xSYM | *.bb | *.bbg | *.o | *.obj )
	;;
    conftest.$ac_ext )
	# This is the source file.
	;;
    [ab].out )
	# We found the default executable, but exeext='' is most
	# certainly right.
	break;;
    *.* )
	ac_cv_exeext=`expr "$ac_file" : '[^.]*\(\..*\)'`
	# FIXME: I believe we export ac_cv_exeext for Libtool,
	# but it would be cool to find out if it's true.  Does anybody
	# maintain Libtool? --akim.
	export ac_cv_exeext
	break;;
    * )
	break;;
  esac
done
else
  echo "$as_me: failed program was:" >&5
sed 's/^/| /' conftest.$ac_ext >&5

{ { echo "$as_me:$LINENO: error: C compiler cannot create executables
See \`config.log' for more details." >&5
echo "$as_me: error: C compiler cannot create executables
See \`config.log' for more details." >&2;}
   { (exit 77); exit 77; }; }
fi

ac_exeext=$ac_cv_exeext
echo "$as_me:$LINENO: result: $ac_file" >&5
echo "${ECHO_T}$ac_file" >&6

# Check the compiler produces executables we can run.  If not, either
# the compiler is broken, or we cross compile.
echo "$as_me:$LINENO: checking whether the C compiler works" >&5
echo $ECHO_N "checking whether the C compiler works... $ECHO_C" >&6
# FIXME: These cross compiler hacks should be removed for Autoconf 3.0
# If not cross compiling, check that we can run a simple program.
if test "$cross_compiling" != yes; then
  if { ac_try='./$ac_file'
  { (eval echo "$as_me:$LINENO: \"$ac_try\"") >&5
  (eval $ac_try) 2>&5
  ac_status=$?
  echo "$as_me:$LINENO: \$? = $ac_status" >&5
  (exit $ac_status); }; }; then
    cross_compiling=no
  else
    if test "$cross_compiling" = maybe; then
	cross_compiling=yes
    else
	{ { echo "$as_me:$LINENO: error: cannot run C compiled programs.
If you meant to cross compile, use \`--host'.
See \`config.log' for more details." >&5
echo "$as_me: error: cannot run C compiled programs.
If you meant to cross compile, use \`--host'.
See \`config.log' for more details." >&2;}
   { (exit 1); exit 1; }; }
    fi
  fi
fi
echo "$as_me:$LINENO: result: yes" >&5
echo "${ECHO_T}yes" >&6

rm -f a.out a.exe conftest$ac_cv_exeext b.out
ac_clean_files=$ac_clean_files_save
# Check the compiler produces executables we can run.  If not, either
# the compiler is broken, or we cross compile.
echo "$as_me:$LINENO: checking whether we are cross compiling" >&5
echo $ECHO_N "checking whether we are cross compiling... $ECHO_C" >&6
echo "$as_me:$LINENO: result: $cross_compiling" >&5
echo "${ECHO_T}$cross_compiling" >&6

echo "$as_me:$LINENO: checking for suffix of executables" >&5
echo $ECHO_N "checking for suffix of executables... $ECHO_C" >&6
if { (eval echo "$as_me:$LINENO: \"$ac_link\"") >&5
  (eval $ac_link) 2>&5
  ac_status=$?
  echo "$as_me:$LINENO: \$? = $ac_status" >&5
  (exit $ac_status); }; then
  # If both `conftest.exe' and `conftest' are `present' (well, observable)
# catch `conftest.exe'.  For instance with Cygwin, `ls conftest' will
# work properly (i.e., refer to `conftest.exe'), while it won't with
# `rm'.
for ac_file in conftest.exe conftest conftest.*; do
  test -f "$ac_file" || continue
  case $ac_file in
    *.$ac_ext | *.xcoff | *.tds | *.d | *.pdb | *.xSYM | *.bb | *.bbg | *.o | *.obj ) ;;
    *.* ) ac_cv_exeext=`expr "$ac_file" : '[^.]*\(\..*\)'`
	  export ac_cv_exeext
	  break;;
    * ) break;;
  esac
done
else
  { { echo "$as_me:$LINENO: error: cannot compute suffix of executables: cannot compile and link
See \`config.log' for more details." >&5
echo "$as_me: error: cannot compute suffix of executables: cannot compile and link
See \`config.log' for more details." >&2;}
   { (exit 1); exit 1; }; }
fi

rm -f conftest$ac_cv_exeext
echo "$as_me:$LINENO: result: $ac_cv_exeext" >&5
echo "${ECHO_T}$ac_cv_exeext" >&6

rm -f conftest.$ac_ext
EXEEXT=$ac_cv_exeext
ac_exeext=$EXEEXT
echo "$as_me:$LINENO: checking for suffix of object files" >&5
echo $ECHO_N "checking for suffix of object files... $ECHO_C" >&6
if test "${ac_cv_objext+set}" = set; then
  echo $ECHO_N "(cached) $ECHO_C" >&6
else
  cat >conftest.$ac_ext <<_ACEOF
/* confdefs.h.  */
_ACEOF
cat confdefs.h >>conftest.$ac_ext
cat >>conftest.$ac_ext <<_ACEOF
/* end confdefs.h.  */

int
main ()
{

  ;
  return 0;
}
_ACEOF
rm -f conftest.o conftest.obj
if { (eval echo "$as_me:$LINENO: \"$ac_compile\"") >&5
  (eval $ac_compile) 2>&5
  ac_status=$?
  echo "$as_me:$LINENO: \$? = $ac_status" >&5
  (exit $ac_status); }; then
  for ac_file in `(ls conftest.o conftest.obj; ls conftest.*) 2>/dev/null`; do
  case $ac_file in
    *.$ac_ext | *.xcoff | *.tds | *.d | *.pdb | *.xSYM | *.bb | *.bbg ) ;;
    *) ac_cv_objext=`expr "$ac_file" : '.*\.\(.*\)'`
       break;;
  esac
done
else
  echo "$as_me: failed program was:" >&5
sed 's/^/| /' conftest.$ac_ext >&5

{ { echo "$as_me:$LINENO: error: cannot compute suffix of object files: cannot compile
See \`config.log' for more details." >&5
echo "$as_me: error: cannot compute suffix of object files: cannot compile
See \`config.log' for more details." >&2;}
   { (exit 1); exit 1; }; }
fi

rm -f conftest.$ac_cv_objext conftest.$ac_ext
fi
echo "$as_me:$LINENO: result: $ac_cv_objext" >&5
echo "${ECHO_T}$ac_cv_objext" >&6
OBJEXT=$ac_cv_objext
ac_objext=$OBJEXT
echo "$as_me:$LINENO: checking whether we are using the GNU C compiler" >&5
echo $ECHO_N "checking whether we are using the GNU C compiler... $ECHO_C" >&6
if test "${ac_cv_c_compiler_gnu+set}" = set; then
  echo $ECHO_N "(cached) $ECHO_C" >&6
else
  cat >conftest.$ac_ext <<_ACEOF
/* confdefs.h.  */
_ACEOF
cat confdefs.h >>conftest.$ac_ext
cat >>conftest.$ac_ext <<_ACEOF
/* end confdefs.h.  */

int
main ()
{
#ifndef __GNUC__
       choke me
#endif

  ;
  return 0;
}
_ACEOF
rm -f conftest.$ac_objext
if { (eval echo "$as_me:$LINENO: \"$ac_compile\"") >&5
  (eval $ac_compile) 2>conftest.er1
  ac_status=$?
  grep -v '^ *+' conftest.er1 >conftest.err
  rm -f conftest.er1
  cat conftest.err >&5
  echo "$as_me:$LINENO: \$? = $ac_status" >&5
  (exit $ac_status); } &&
	 { ac_try='test -z "$ac_c_werror_flag"
			 || test ! -s conftest.err'
  { (eval echo "$as_me:$LINENO: \"$ac_try\"") >&5
  (eval $ac_try) 2>&5
  ac_status=$?
  echo "$as_me:$LINENO: \$? = $ac_status" >&5
  (exit $ac_status); }; } &&
	 { ac_try='test -s conftest.$ac_objext'
  { (eval echo "$as_me:$LINENO: \"$ac_try\"") >&5
  (eval $ac_try) 2>&5
  ac_status=$?
  echo "$as_me:$LINENO: \$? = $ac_status" >&5
  (exit $ac_status); }; }; then
  ac_compiler_gnu=yes
else
  echo "$as_me: failed program was:" >&5
sed 's/^/| /' conftest.$ac_ext >&5

ac_compiler_gnu=no
fi
rm -f conftest.err conftest.$ac_objext conftest.$ac_ext
ac_cv_c_compiler_gnu=$ac_compiler_gnu

fi
echo "$as_me:$LINENO: result: $ac_cv_c_compiler_gnu" >&5
echo "${ECHO_T}$ac_cv_c_compiler_gnu" >&6
GCC=`test $ac_compiler_gnu = yes && echo yes`
ac_test_CFLAGS=${CFLAGS+set}
ac_save_CFLAGS=$CFLAGS
CFLAGS="-g"
echo "$as_me:$LINENO: checking whether $CC accepts -g" >&5
echo $ECHO_N "checking whether $CC accepts -g... $ECHO_C" >&6
if test "${ac_cv_prog_cc_g+set}" = set; then
  echo $ECHO_N "(cached) $ECHO_C" >&6
else
  cat >conftest.$ac_ext <<_ACEOF
/* confdefs.h.  */
_ACEOF
cat confdefs.h >>conftest.$ac_ext
cat >>conftest.$ac_ext <<_ACEOF
/* end confdefs.h.  */

int
main ()
{

  ;
  return 0;
}
_ACEOF
rm -f conftest.$ac_objext
if { (eval echo "$as_me:$LINENO: \"$ac_compile\"") >&5
  (eval $ac_compile) 2>conftest.er1
  ac_status=$?
  grep -v '^ *+' conftest.er1 >conftest.err
  rm -f conftest.er1
  cat conftest.err >&5
  echo "$as_me:$LINENO: \$? = $ac_status" >&5
  (exit $ac_status); } &&
	 { ac_try='test -z "$ac_c_werror_flag"
			 || test ! -s conftest.err'
  { (eval echo "$as_me:$LINENO: \"$ac_try\"") >&5
  (eval $ac_try) 2>&5
  ac_status=$?
  echo "$as_me:$LINENO: \$? = $ac_status" >&5
  (exit $ac_status); }; } &&
	 { ac_try='test -s conftest.$ac_objext'
  { (eval echo "$as_me:$LINENO: \"$ac_try\"") >&5
  (eval $ac_try) 2>&5
  ac_status=$?
  echo "$as_me:$LINENO: \$? = $ac_status" >&5
  (exit $ac_status); }; }; then
  ac_cv_prog_cc_g=yes
else
  echo "$as_me: failed program was:" >&5
sed 's/^/| /' conftest.$ac_ext >&5

ac_cv_prog_cc_g=no
fi
rm -f conftest.err conftest.$ac_objext conftest.$ac_ext
fi
echo "$as_me:$LINENO: result: $ac_cv_prog_cc_g" >&5
echo "${ECHO_T}$ac_cv_prog_cc_g" >&6
if test "$ac_test_CFLAGS" = set; then
  CFLAGS=$ac_save_CFLAGS
elif test $ac_cv_prog_cc_g = yes; then
  if test "$GCC" = yes; then
    CFLAGS="-g -O2"
  else
    CFLAGS="-g"
  fi
else
  if test "$GCC" = yes; then
    CFLAGS="-O2"
  else
    CFLAGS=
  fi
fi
echo "$as_me:$LINENO: checking for $CC option to accept ANSI C" >&5
echo $ECHO_N "checking for $CC option to accept ANSI C... $ECHO_C" >&6
if test "${ac_cv_prog_cc_stdc+set}" = set; then
  echo $ECHO_N "(cached) $ECHO_C" >&6
else
  ac_cv_prog_cc_stdc=no
ac_save_CC=$CC
cat >conftest.$ac_ext <<_ACEOF
/* confdefs.h.  */
_ACEOF
cat confdefs.h >>conftest.$ac_ext
cat >>conftest.$ac_ext <<_ACEOF
/* end confdefs.h.  */
#include <stdarg.h>
#include <stdio.h>
#include <sys/types.h>
#include <sys/stat.h>
/* Most of the following tests are stolen from RCS 5.7's src/conf.sh.  */
struct buf { int x; };
FILE * (*rcsopen) (struct buf *, struct stat *, int);
static char *e (p, i)
     char **p;
     int i;
{
  return p[i];
}
static char *f (char * (*g) (char **, int), char **p, ...)
{
  char *s;
  va_list v;
  va_start (v,p);
  s = g (p, va_arg (v,int));
  va_end (v);
  return s;
}

/* OSF 4.0 Compaq cc is some sort of almost-ANSI by default.  It has
   function prototypes and stuff, but not '\xHH' hex character constants.
   These don't provoke an error unfortunately, instead are silently treated
   as 'x'.  The following induces an error, until -std1 is added to get
   proper ANSI mode.  Curiously '\x00'!='x' always comes out true, for an
   array size at least.  It's necessary to write '\x00'==0 to get something
   that's true only with -std1.  */
int osf4_cc_array ['\x00' == 0 ? 1 : -1];

int test (int i, double x);
struct s1 {int (*f) (int a);};
struct s2 {int (*f) (double a);};
int pairnames (int, char **, FILE *(*)(struct buf *, struct stat *, int), int, int);
int argc;
char **argv;
int
main ()
{
return f (e, argv, 0) != argv[0]  ||  f (e, argv, 1) != argv[1];
  ;
  return 0;
}
_ACEOF
# Don't try gcc -ansi; that turns off useful extensions and
# breaks some systems' header files.
# AIX			-qlanglvl=ansi
# Ultrix and OSF/1	-std1
# HP-UX 10.20 and later	-Ae
# HP-UX older versions	-Aa -D_HPUX_SOURCE
# SVR4			-Xc -D__EXTENSIONS__
for ac_arg in "" -qlanglvl=ansi -std1 -Ae "-Aa -D_HPUX_SOURCE" "-Xc -D__EXTENSIONS__"
do
  CC="$ac_save_CC $ac_arg"
  rm -f conftest.$ac_objext
if { (eval echo "$as_me:$LINENO: \"$ac_compile\"") >&5
  (eval $ac_compile) 2>conftest.er1
  ac_status=$?
  grep -v '^ *+' conftest.er1 >conftest.err
  rm -f conftest.er1
  cat conftest.err >&5
  echo "$as_me:$LINENO: \$? = $ac_status" >&5
  (exit $ac_status); } &&
	 { ac_try='test -z "$ac_c_werror_flag"
			 || test ! -s conftest.err'
  { (eval echo "$as_me:$LINENO: \"$ac_try\"") >&5
  (eval $ac_try) 2>&5
  ac_status=$?
  echo "$as_me:$LINENO: \$? = $ac_status" >&5
  (exit $ac_status); }; } &&
	 { ac_try='test -s conftest.$ac_objext'
  { (eval echo "$as_me:$LINENO: \"$ac_try\"") >&5
  (eval $ac_try) 2>&5
  ac_status=$?
  echo "$as_me:$LINENO: \$? = $ac_status" >&5
  (exit $ac_status); }; }; then
  ac_cv_prog_cc_stdc=$ac_arg
break
else
  echo "$as_me: failed program was:" >&5
sed 's/^/| /' conftest.$ac_ext >&5

fi
rm -f conftest.err conftest.$ac_objext
done
rm -f conftest.$ac_ext conftest.$ac_objext
CC=$ac_save_CC

fi

case "x$ac_cv_prog_cc_stdc" in
  x|xno)
    echo "$as_me:$LINENO: result: none needed" >&5
echo "${ECHO_T}none needed" >&6 ;;
  *)
    echo "$as_me:$LINENO: result: $ac_cv_prog_cc_stdc" >&5
echo "${ECHO_T}$ac_cv_prog_cc_stdc" >&6
    CC="$CC $ac_cv_prog_cc_stdc" ;;
esac

# Some people use a C++ compiler to compile C.  Since we use `exit',
# in C++ we need to declare it.  In case someone uses the same compiler
# for both compiling C and C++ we need to have the C++ compiler decide
# the declaration of exit, since it's the most demanding environment.
cat >conftest.$ac_ext <<_ACEOF
#ifndef __cplusplus
  choke me
#endif
_ACEOF
rm -f conftest.$ac_objext
if { (eval echo "$as_me:$LINENO: \"$ac_compile\"") >&5
  (eval $ac_compile) 2>conftest.er1
  ac_status=$?
  grep -v '^ *+' conftest.er1 >conftest.err
  rm -f conftest.er1
  cat conftest.err >&5
  echo "$as_me:$LINENO: \$? = $ac_status" >&5
  (exit $ac_status); } &&
	 { ac_try='test -z "$ac_c_werror_flag"
			 || test ! -s conftest.err'
  { (eval echo "$as_me:$LINENO: \"$ac_try\"") >&5
  (eval $ac_try) 2>&5
  ac_status=$?
  echo "$as_me:$LINENO: \$? = $ac_status" >&5
  (exit $ac_status); }; } &&
	 { ac_try='test -s conftest.$ac_objext'
  { (eval echo "$as_me:$LINENO: \"$ac_try\"") >&5
  (eval $ac_try) 2>&5
  ac_status=$?
  echo "$as_me:$LINENO: \$? = $ac_status" >&5
  (exit $ac_status); }; }; then
  for ac_declaration in \
   '' \
   'extern "C" void std::exit (int) throw (); using std::exit;' \
   'extern "C" void std::exit (int); using std::exit;' \
   'extern "C" void exit (int) throw ();' \
   'extern "C" void exit (int);' \
   'void exit (int);'
do
  cat >conftest.$ac_ext <<_ACEOF
/* confdefs.h.  */
_ACEOF
cat confdefs.h >>conftest.$ac_ext
cat >>conftest.$ac_ext <<_ACEOF
/* end confdefs.h.  */
$ac_declaration
#include <stdlib.h>
int
main ()
{
exit (42);
  ;
  return 0;
}
_ACEOF
rm -f conftest.$ac_objext
if { (eval echo "$as_me:$LINENO: \"$ac_compile\"") >&5
  (eval $ac_compile) 2>conftest.er1
  ac_status=$?
  grep -v '^ *+' conftest.er1 >conftest.err
  rm -f conftest.er1
  cat conftest.err >&5
  echo "$as_me:$LINENO: \$? = $ac_status" >&5
  (exit $ac_status); } &&
	 { ac_try='test -z "$ac_c_werror_flag"
			 || test ! -s conftest.err'
  { (eval echo "$as_me:$LINENO: \"$ac_try\"") >&5
  (eval $ac_try) 2>&5
  ac_status=$?
  echo "$as_me:$LINENO: \$? = $ac_status" >&5
  (exit $ac_status); }; } &&
	 { ac_try='test -s conftest.$ac_objext'
  { (eval echo "$as_me:$LINENO: \"$ac_try\"") >&5
  (eval $ac_try) 2>&5
  ac_status=$?
  echo "$as_me:$LINENO: \$? = $ac_status" >&5
  (exit $ac_status); }; }; then
  :
else
  echo "$as_me: failed program was:" >&5
sed 's/^/| /' conftest.$ac_ext >&5

continue
fi
rm -f conftest.err conftest.$ac_objext conftest.$ac_ext
  cat >conftest.$ac_ext <<_ACEOF
/* confdefs.h.  */
_ACEOF
cat confdefs.h >>conftest.$ac_ext
cat >>conftest.$ac_ext <<_ACEOF
/* end confdefs.h.  */
$ac_declaration
int
main ()
{
exit (42);
  ;
  return 0;
}
_ACEOF
rm -f conftest.$ac_objext
if { (eval echo "$as_me:$LINENO: \"$ac_compile\"") >&5
  (eval $ac_compile) 2>conftest.er1
  ac_status=$?
  grep -v '^ *+' conftest.er1 >conftest.err
  rm -f conftest.er1
  cat conftest.err >&5
  echo "$as_me:$LINENO: \$? = $ac_status" >&5
  (exit $ac_status); } &&
	 { ac_try='test -z "$ac_c_werror_flag"
			 || test ! -s conftest.err'
  { (eval echo "$as_me:$LINENO: \"$ac_try\"") >&5
  (eval $ac_try) 2>&5
  ac_status=$?
  echo "$as_me:$LINENO: \$? = $ac_status" >&5
  (exit $ac_status); }; } &&
	 { ac_try='test -s conftest.$ac_objext'
  { (eval echo "$as_me:$LINENO: \"$ac_try\"") >&5
  (eval $ac_try) 2>&5
  ac_status=$?
  echo "$as_me:$LINENO: \$? = $ac_status" >&5
  (exit $ac_status); }; }; then
  break
else
  echo "$as_me: failed program was:" >&5
sed 's/^/| /' conftest.$ac_ext >&5

fi
rm -f conftest.err conftest.$ac_objext conftest.$ac_ext
done
rm -f conftest*
if test -n "$ac_declaration"; then
  echo '#ifdef __cplusplus' >>confdefs.h
  echo $ac_declaration      >>confdefs.h
  echo '#endif'             >>confdefs.h
fi

else
  echo "$as_me: failed program was:" >&5
sed 's/^/| /' conftest.$ac_ext >&5

fi
rm -f conftest.err conftest.$ac_objext conftest.$ac_ext
ac_ext=c
ac_cpp='$CPP $CPPFLAGS'
ac_compile='$CC -c $CFLAGS $CPPFLAGS conftest.$ac_ext >&5'
ac_link='$CC -o conftest$ac_exeext $CFLAGS $CPPFLAGS $LDFLAGS conftest.$ac_ext $LIBS >&5'
ac_compiler_gnu=$ac_cv_c_compiler_gnu

if test "$CC" = xlc; then
   CFLAGS=$CFLAGS" -O3 -qarch=auto -qtune=auto"
fi
if test -n "$ac_tool_prefix"; then
  # Extract the first word of "${ac_tool_prefix}ranlib", so it can be a program name with args.
set dummy ${ac_tool_prefix}ranlib; ac_word=$2
echo "$as_me:$LINENO: checking for $ac_word" >&5
echo $ECHO_N "checking for $ac_word... $ECHO_C" >&6
if test "${ac_cv_prog_RANLIB+set}" = set; then
  echo $ECHO_N "(cached) $ECHO_C" >&6
else
  if test -n "$RANLIB"; then
  ac_cv_prog_RANLIB="$RANLIB" # Let the user override the test.
else
as_save_IFS=$IFS; IFS=$PATH_SEPARATOR
for as_dir in $PATH
do
  IFS=$as_save_IFS
  test -z "$as_dir" && as_dir=.
  for ac_exec_ext in '' $ac_executable_extensions; do
  if $as_executable_p "$as_dir/$ac_word$ac_exec_ext"; then
    ac_cv_prog_RANLIB="${ac_tool_prefix}ranlib"
    echo "$as_me:$LINENO: found $as_dir/$ac_word$ac_exec_ext" >&5
    break 2
  fi
done
done

fi
fi
RANLIB=$ac_cv_prog_RANLIB
if test -n "$RANLIB"; then
  echo "$as_me:$LINENO: result: $RANLIB" >&5
echo "${ECHO_T}$RANLIB" >&6
else
  echo "$as_me:$LINENO: result: no" >&5
echo "${ECHO_T}no" >&6
fi

fi
if test -z "$ac_cv_prog_RANLIB"; then
  ac_ct_RANLIB=$RANLIB
  # Extract the first word of "ranlib", so it can be a program name with args.
set dummy ranlib; ac_word=$2
echo "$as_me:$LINENO: checking for $ac_word" >&5
echo $ECHO_N "checking for $ac_word... $ECHO_C" >&6
if test "${ac_cv_prog_ac_ct_RANLIB+set}" = set; then
  echo $ECHO_N "(cached) $ECHO_C" >&6
else
  if test -n "$ac_ct_RANLIB"; then
  ac_cv_prog_ac_ct_RANLIB="$ac_ct_RANLIB" # Let the user override the test.
else
as_save_IFS=$IFS; IFS=$PATH_SEPARATOR
for as_dir in $PATH
do
  IFS=$as_save_IFS
  test -z "$as_dir" && as_dir=.
  for ac_exec_ext in '' $ac_executable_extensions; do
  if $as_executable_p "$as_dir/$ac_word$ac_exec_ext"; then
    ac_cv_prog_ac_ct_RANLIB="ranlib"
    echo "$as_me:$LINENO: found $as_dir/$ac_word$ac_exec_ext" >&5
    break 2
  fi
done
done

  test -z "$ac_cv_prog_ac_ct_RANLIB" && ac_cv_prog_ac_ct_RANLIB=":"
fi
fi
ac_ct_RANLIB=$ac_cv_prog_ac_ct_RANLIB
if test -n "$ac_ct_RANLIB"; then
  echo "$as_me:$LINENO: result: $ac_ct_RANLIB" >&5
echo "${ECHO_T}$ac_ct_RANLIB" >&6
else
  echo "$as_me:$LINENO: result: no" >&5
echo "${ECHO_T}no" >&6
fi

  RANLIB=$ac_ct_RANLIB
else
  RANLIB="$ac_cv_prog_RANLIB"
fi

# Extract the first word of "ar", so it can be a program name with args.
set dummy ar; ac_word=$2
echo "$as_me:$LINENO: checking for $ac_word" >&5
echo $ECHO_N "checking for $ac_word... $ECHO_C" >&6
if test "${ac_cv_path_AR+set}" = set; then
  echo $ECHO_N "(cached) $ECHO_C" >&6
else
  case $AR in
  [\\/]* | ?:[\\/]*)
  ac_cv_path_AR="$AR" # Let the user override the test with a path.
  ;;
  *)
  as_save_IFS=$IFS; IFS=$PATH_SEPARATOR
as_dummy="$PATH:/usr/ccs/bin:/usr/xpg4/bin"
for as_dir in $as_dummy
do
  IFS=$as_save_IFS
  test -z "$as_dir" && as_dir=.
  for ac_exec_ext in '' $ac_executable_extensions; do
  if $as_executable_p "$as_dir/$ac_word$ac_exec_ext"; then
    ac_cv_path_AR="$as_dir/$ac_word$ac_exec_ext"
    echo "$as_me:$LINENO: found $as_dir/$ac_word$ac_exec_ext" >&5
    break 2
  fi
done
done

  test -z "$ac_cv_path_AR" && ac_cv_path_AR=":"
  ;;
esac
fi
AR=$ac_cv_path_AR

if test -n "$AR"; then
  echo "$as_me:$LINENO: result: $AR" >&5
echo "${ECHO_T}$AR" >&6
else
  echo "$as_me:$LINENO: result: no" >&5
echo "${ECHO_T}no" >&6
fi


# GNU make check; format of makefile dependency lines for executables.
# original from John Darrington <j.darrington@elvis.murdoch.edu.au>
# w/ heavy modifications.
#
# We need this because GNU make and SYSV make use different systems
# specifying variables for dependencies: $$@ in sysv, %: %.o in GNU.
# Would love to hear a better way of doing this.
#
# I use two different conventions in my Makefiles. Sometimes
# executable "foo" has a file "foo.c" - this is the HMMER convention.
# Sometimes executable "foo" has a file "foo_main.c" - this is
# the SQUID convention. The configure script sets the
# EXEC_DEPENDENCY appropriately: here, HMMER style.
#
# This creates a function CHECK_GNU_MAKE, which we immediately call.
# It sets an output variable EXEC_DEPENDENCY.
# This is used in the src/Makefile.in.
#


  echo "$as_me:$LINENO: checking whether your make is GNU make" >&5
echo $ECHO_N "checking whether your make is GNU make... $ECHO_C" >&6
  foundGNUmake='nope, assuming sysv make.' ;
  EXEC_DEPENDENCY=\$\$\@_main.o ;
  if ( make --version nothing 2> /dev/null | grep GNU > /dev/null ) ;  then
     foundGNUmake='yes, it is.' ;
     EXEC_DEPENDENCY='%: %_main.o' ;
  fi
  echo "$as_me:$LINENO: result: $foundGNUmake" >&5
echo "${ECHO_T}$foundGNUmake" >&6


# Check for unistd.h

ac_ext=c
ac_cpp='$CPP $CPPFLAGS'
ac_compile='$CC -c $CFLAGS $CPPFLAGS conftest.$ac_ext >&5'
ac_link='$CC -o conftest$ac_exeext $CFLAGS $CPPFLAGS $LDFLAGS conftest.$ac_ext $LIBS >&5'
ac_compiler_gnu=$ac_cv_c_compiler_gnu
echo "$as_me:$LINENO: checking how to run the C preprocessor" >&5
echo $ECHO_N "checking how to run the C preprocessor... $ECHO_C" >&6
# On Suns, sometimes $CPP names a directory.
if test -n "$CPP" && test -d "$CPP"; then
  CPP=
fi
if test -z "$CPP"; then
  if test "${ac_cv_prog_CPP+set}" = set; then
  echo $ECHO_N "(cached) $ECHO_C" >&6
else
      # Double quotes because CPP needs to be expanded
    for CPP in "$CC -E" "$CC -E -traditional-cpp" "/lib/cpp"
    do
      ac_preproc_ok=false
for ac_c_preproc_warn_flag in '' yes
do
  # Use a header file that comes with gcc, so configuring glibc
  # with a fresh cross-compiler works.
  # Prefer <limits.h> to <assert.h> if __STDC__ is defined, since
  # <limits.h> exists even on freestanding compilers.
  # On the NeXT, cc -E runs the code through the compiler's parser,
  # not just through cpp. "Syntax error" is here to catch this case.
  cat >conftest.$ac_ext <<_ACEOF
/* confdefs.h.  */
_ACEOF
cat confdefs.h >>conftest.$ac_ext
cat >>conftest.$ac_ext <<_ACEOF
/* end confdefs.h.  */
#ifdef __STDC__
# include <limits.h>
#else
# include <assert.h>
#endif
		     Syntax error
_ACEOF
if { (eval echo "$as_me:$LINENO: \"$ac_cpp conftest.$ac_ext\"") >&5
  (eval $ac_cpp conftest.$ac_ext) 2>conftest.er1
  ac_status=$?
  grep -v '^ *+' conftest.er1 >conftest.err
  rm -f conftest.er1
  cat conftest.err >&5
  echo "$as_me:$LINENO: \$? = $ac_status" >&5
  (exit $ac_status); } >/dev/null; then
  if test -s conftest.err; then
    ac_cpp_err=$ac_c_preproc_warn_flag
    ac_cpp_err=$ac_cpp_err$ac_c_werror_flag
  else
    ac_cpp_err=
  fi
else
  ac_cpp_err=yes
fi
if test -z "$ac_cpp_err"; then
  :
else
  echo "$as_me: failed program was:" >&5
sed 's/^/| /' conftest.$ac_ext >&5

  # Broken: fails on valid input.
continue
fi
rm -f conftest.err conftest.$ac_ext

  # OK, works on sane cases.  Now check whether non-existent headers
  # can be detected and how.
  cat >conftest.$ac_ext <<_ACEOF
/* confdefs.h.  */
_ACEOF
cat confdefs.h >>conftest.$ac_ext
cat >>conftest.$ac_ext <<_ACEOF
/* end confdefs.h.  */
#include <ac_nonexistent.h>
_ACEOF
if { (eval echo "$as_me:$LINENO: \"$ac_cpp conftest.$ac_ext\"") >&5
  (eval $ac_cpp conftest.$ac_ext) 2>conftest.er1
  ac_status=$?
  grep -v '^ *+' conftest.er1 >conftest.err
  rm -f conftest.er1
  cat conftest.err >&5
  echo "$as_me:$LINENO: \$? = $ac_status" >&5
  (exit $ac_status); } >/dev/null; then
  if test -s conftest.err; then
    ac_cpp_err=$ac_c_preproc_warn_flag
    ac_cpp_err=$ac_cpp_err$ac_c_werror_flag
  else
    ac_cpp_err=
  fi
else
  ac_cpp_err=yes
fi
if test -z "$ac_cpp_err"; then
  # Broken: success on invalid input.
continue
else
  echo "$as_me: failed program was:" >&5
sed 's/^/| /' conftest.$ac_ext >&5

  # Passes both tests.
ac_preproc_ok=:
break
fi
rm -f conftest.err conftest.$ac_ext

done
# Because of `break', _AC_PREPROC_IFELSE's cleaning code was skipped.
rm -f conftest.err conftest.$ac_ext
if $ac_preproc_ok; then
  break
fi

    done
    ac_cv_prog_CPP=$CPP

fi
  CPP=$ac_cv_prog_CPP
else
  ac_cv_prog_CPP=$CPP
fi
echo "$as_me:$LINENO: result: $CPP" >&5
echo "${ECHO_T}$CPP" >&6
ac_preproc_ok=false
for ac_c_preproc_warn_flag in '' yes
do
  # Use a header file that comes with gcc, so configuring glibc
  # with a fresh cross-compiler works.
  # Prefer <limits.h> to <assert.h> if __STDC__ is defined, since
  # <limits.h> exists even on freestanding compilers.
  # On the NeXT, cc -E runs the code through the compiler's parser,
  # not just through cpp. "Syntax error" is here to catch this case.
  cat >conftest.$ac_ext <<_ACEOF
/* confdefs.h.  */
_ACEOF
cat confdefs.h >>conftest.$ac_ext
cat >>conftest.$ac_ext <<_ACEOF
/* end confdefs.h.  */
#ifdef __STDC__
# include <limits.h>
#else
# include <assert.h>
#endif
		     Syntax error
_ACEOF
if { (eval echo "$as_me:$LINENO: \"$ac_cpp conftest.$ac_ext\"") >&5
  (eval $ac_cpp conftest.$ac_ext) 2>conftest.er1
  ac_status=$?
  grep -v '^ *+' conftest.er1 >conftest.err
  rm -f conftest.er1
  cat conftest.err >&5
  echo "$as_me:$LINENO: \$? = $ac_status" >&5
  (exit $ac_status); } >/dev/null; then
  if test -s conftest.err; then
    ac_cpp_err=$ac_c_preproc_warn_flag
    ac_cpp_err=$ac_cpp_err$ac_c_werror_flag
  else
    ac_cpp_err=
  fi
else
  ac_cpp_err=yes
fi
if test -z "$ac_cpp_err"; then
  :
else
  echo "$as_me: failed program was:" >&5
sed 's/^/| /' conftest.$ac_ext >&5

  # Broken: fails on valid input.
continue
fi
rm -f conftest.err conftest.$ac_ext

  # OK, works on sane cases.  Now check whether non-existent headers
  # can be detected and how.
  cat >conftest.$ac_ext <<_ACEOF
/* confdefs.h.  */
_ACEOF
cat confdefs.h >>conftest.$ac_ext
cat >>conftest.$ac_ext <<_ACEOF
/* end confdefs.h.  */
#include <ac_nonexistent.h>
_ACEOF
if { (eval echo "$as_me:$LINENO: \"$ac_cpp conftest.$ac_ext\"") >&5
  (eval $ac_cpp conftest.$ac_ext) 2>conftest.er1
  ac_status=$?
  grep -v '^ *+' conftest.er1 >conftest.err
  rm -f conftest.er1
  cat conftest.err >&5
  echo "$as_me:$LINENO: \$? = $ac_status" >&5
  (exit $ac_status); } >/dev/null; then
  if test -s conftest.err; then
    ac_cpp_err=$ac_c_preproc_warn_flag
    ac_cpp_err=$ac_cpp_err$ac_c_werror_flag
  else
    ac_cpp_err=
  fi
else
  ac_cpp_err=yes
fi
if test -z "$ac_cpp_err"; then
  # Broken: success on invalid input.
continue
else
  echo "$as_me: failed program was:" >&5
sed 's/^/| /' conftest.$ac_ext >&5

  # Passes both tests.
ac_preproc_ok=:
break
fi
rm -f conftest.err conftest.$ac_ext

done
# Because of `break', _AC_PREPROC_IFELSE's cleaning code was skipped.
rm -f conftest.err conftest.$ac_ext
if $ac_preproc_ok; then
  :
else
  { { echo "$as_me:$LINENO: error: C preprocessor \"$CPP\" fails sanity check
See \`config.log' for more details." >&5
echo "$as_me: error: C preprocessor \"$CPP\" fails sanity check
See \`config.log' for more details." >&2;}
   { (exit 1); exit 1; }; }
fi

ac_ext=c
ac_cpp='$CPP $CPPFLAGS'
ac_compile='$CC -c $CFLAGS $CPPFLAGS conftest.$ac_ext >&5'
ac_link='$CC -o conftest$ac_exeext $CFLAGS $CPPFLAGS $LDFLAGS conftest.$ac_ext $LIBS >&5'
ac_compiler_gnu=$ac_cv_c_compiler_gnu


echo "$as_me:$LINENO: checking for egrep" >&5
echo $ECHO_N "checking for egrep... $ECHO_C" >&6
if test "${ac_cv_prog_egrep+set}" = set; then
  echo $ECHO_N "(cached) $ECHO_C" >&6
else
  if echo a | (grep -E '(a|b)') >/dev/null 2>&1
    then ac_cv_prog_egrep='grep -E'
    else ac_cv_prog_egrep='egrep'
    fi
fi
echo "$as_me:$LINENO: result: $ac_cv_prog_egrep" >&5
echo "${ECHO_T}$ac_cv_prog_egrep" >&6
 EGREP=$ac_cv_prog_egrep


echo "$as_me:$LINENO: checking for ANSI C header files" >&5
echo $ECHO_N "checking for ANSI C header files... $ECHO_C" >&6
if test "${ac_cv_header_stdc+set}" = set; then
  echo $ECHO_N "(cached) $ECHO_C" >&6
else
  cat >conftest.$ac_ext <<_ACEOF
/* confdefs.h.  */
_ACEOF
cat confdefs.h >>conftest.$ac_ext
cat >>conftest.$ac_ext <<_ACEOF
/* end confdefs.h.  */
#include <stdlib.h>
#include <stdarg.h>
#include <string.h>
#include <float.h>

int
main ()
{

  ;
  return 0;
}
_ACEOF
rm -f conftest.$ac_objext
if { (eval echo "$as_me:$LINENO: \"$ac_compile\"") >&5
  (eval $ac_compile) 2>conftest.er1
  ac_status=$?
  grep -v '^ *+' conftest.er1 >conftest.err
  rm -f conftest.er1
  cat conftest.err >&5
  echo "$as_me:$LINENO: \$? = $ac_status" >&5
  (exit $ac_status); } &&
	 { ac_try='test -z "$ac_c_werror_flag"
			 || test ! -s conftest.err'
  { (eval echo "$as_me:$LINENO: \"$ac_try\"") >&5
  (eval $ac_try) 2>&5
  ac_status=$?
  echo "$as_me:$LINENO: \$? = $ac_status" >&5
  (exit $ac_status); }; } &&
	 { ac_try='test -s conftest.$ac_objext'
  { (eval echo "$as_me:$LINENO: \"$ac_try\"") >&5
  (eval $ac_try) 2>&5
  ac_status=$?
  echo "$as_me:$LINENO: \$? = $ac_status" >&5
  (exit $ac_status); }; }; then
  ac_cv_header_stdc=yes
else
  echo "$as_me: failed program was:" >&5
sed 's/^/| /' conftest.$ac_ext >&5

ac_cv_header_stdc=no
fi
rm -f conftest.err conftest.$ac_objext conftest.$ac_ext

if test $ac_cv_header_stdc = yes; then
  # SunOS 4.x string.h does not declare mem*, contrary to ANSI.
  cat >conftest.$ac_ext <<_ACEOF
/* confdefs.h.  */
_ACEOF
cat confdefs.h >>conftest.$ac_ext
cat >>conftest.$ac_ext <<_ACEOF
/* end confdefs.h.  */
#include <string.h>

_ACEOF
if (eval "$ac_cpp conftest.$ac_ext") 2>&5 |
  $EGREP "memchr" >/dev/null 2>&1; then
  :
else
  ac_cv_header_stdc=no
fi
rm -f conftest*

fi

if test $ac_cv_header_stdc = yes; then
  # ISC 2.0.2 stdlib.h does not declare free, contrary to ANSI.
  cat >conftest.$ac_ext <<_ACEOF
/* confdefs.h.  */
_ACEOF
cat confdefs.h >>conftest.$ac_ext
cat >>conftest.$ac_ext <<_ACEOF
/* end confdefs.h.  */
#include <stdlib.h>

_ACEOF
if (eval "$ac_cpp conftest.$ac_ext") 2>&5 |
  $EGREP "free" >/dev/null 2>&1; then
  :
else
  ac_cv_header_stdc=no
fi
rm -f conftest*

fi

if test $ac_cv_header_stdc = yes; then
  # /bin/cc in Irix-4.0.5 gets non-ANSI ctype macros unless using -ansi.
  if test "$cross_compiling" = yes; then
  :
else
  cat >conftest.$ac_ext <<_ACEOF
/* confdefs.h.  */
_ACEOF
cat confdefs.h >>conftest.$ac_ext
cat >>conftest.$ac_ext <<_ACEOF
/* end confdefs.h.  */
#include <ctype.h>
#if ((' ' & 0x0FF) == 0x020)
# define ISLOWER(c) ('a' <= (c) && (c) <= 'z')
# define TOUPPER(c) (ISLOWER(c) ? 'A' + ((c) - 'a') : (c))
#else
# define ISLOWER(c) \
		   (('a' <= (c) && (c) <= 'i') \
		     || ('j' <= (c) && (c) <= 'r') \
		     || ('s' <= (c) && (c) <= 'z'))
# define TOUPPER(c) (ISLOWER(c) ? ((c) | 0x40) : (c))
#endif

#define XOR(e, f) (((e) && !(f)) || (!(e) && (f)))
int
main ()
{
  int i;
  for (i = 0; i < 256; i++)
    if (XOR (islower (i), ISLOWER (i))
	|| toupper (i) != TOUPPER (i))
      exit(2);
  exit (0);
}
_ACEOF
rm -f conftest$ac_exeext
if { (eval echo "$as_me:$LINENO: \"$ac_link\"") >&5
  (eval $ac_link) 2>&5
  ac_status=$?
  echo "$as_me:$LINENO: \$? = $ac_status" >&5
  (exit $ac_status); } && { ac_try='./conftest$ac_exeext'
  { (eval echo "$as_me:$LINENO: \"$ac_try\"") >&5
  (eval $ac_try) 2>&5
  ac_status=$?
  echo "$as_me:$LINENO: \$? = $ac_status" >&5
  (exit $ac_status); }; }; then
  :
else
  echo "$as_me: program exited with status $ac_status" >&5
echo "$as_me: failed program was:" >&5
sed 's/^/| /' conftest.$ac_ext >&5

( exit $ac_status )
ac_cv_header_stdc=no
fi
rm -f core *.core gmon.out bb.out conftest$ac_exeext conftest.$ac_objext conftest.$ac_ext
fi
fi
fi
echo "$as_me:$LINENO: result: $ac_cv_header_stdc" >&5
echo "${ECHO_T}$ac_cv_header_stdc" >&6
if test $ac_cv_header_stdc = yes; then

cat >>confdefs.h <<\_ACEOF
#define STDC_HEADERS 1
_ACEOF

fi

# On IRIX 5.3, sys/types and inttypes.h are conflicting.


for ac_header in sys/types.h sys/stat.h stdlib.h string.h memory.h strings.h \
		  inttypes.h stdint.h unistd.h
do
as_ac_Header=`echo "ac_cv_header_$ac_header" | $as_tr_sh`
echo "$as_me:$LINENO: checking for $ac_header" >&5
echo $ECHO_N "checking for $ac_header... $ECHO_C" >&6
if eval "test \"\${$as_ac_Header+set}\" = set"; then
  echo $ECHO_N "(cached) $ECHO_C" >&6
else
  cat >conftest.$ac_ext <<_ACEOF
/* confdefs.h.  */
_ACEOF
cat confdefs.h >>conftest.$ac_ext
cat >>conftest.$ac_ext <<_ACEOF
/* end confdefs.h.  */
$ac_includes_default

#include <$ac_header>
_ACEOF
rm -f conftest.$ac_objext
if { (eval echo "$as_me:$LINENO: \"$ac_compile\"") >&5
  (eval $ac_compile) 2>conftest.er1
  ac_status=$?
  grep -v '^ *+' conftest.er1 >conftest.err
  rm -f conftest.er1
  cat conftest.err >&5
  echo "$as_me:$LINENO: \$? = $ac_status" >&5
  (exit $ac_status); } &&
	 { ac_try='test -z "$ac_c_werror_flag"
			 || test ! -s conftest.err'
  { (eval echo "$as_me:$LINENO: \"$ac_try\"") >&5
  (eval $ac_try) 2>&5
  ac_status=$?
  echo "$as_me:$LINENO: \$? = $ac_status" >&5
  (exit $ac_status); }; } &&
	 { ac_try='test -s conftest.$ac_objext'
  { (eval echo "$as_me:$LINENO: \"$ac_try\"") >&5
  (eval $ac_try) 2>&5
  ac_status=$?
  echo "$as_me:$LINENO: \$? = $ac_status" >&5
  (exit $ac_status); }; }; then
  eval "$as_ac_Header=yes"
else
  echo "$as_me: failed program was:" >&5
sed 's/^/| /' conftest.$ac_ext >&5

eval "$as_ac_Header=no"
fi
rm -f conftest.err conftest.$ac_objext conftest.$ac_ext
fi
echo "$as_me:$LINENO: result: `eval echo '${'$as_ac_Header'}'`" >&5
echo "${ECHO_T}`eval echo '${'$as_ac_Header'}'`" >&6
if test `eval echo '${'$as_ac_Header'}'` = yes; then
  cat >>confdefs.h <<_ACEOF
#define `echo "HAVE_$ac_header" | $as_tr_cpp` 1
_ACEOF

fi

done


for ac_header in unistd.h
do
as_ac_Header=`echo "ac_cv_header_$ac_header" | $as_tr_sh`
if eval "test \"\${$as_ac_Header+set}\" = set"; then
  echo "$as_me:$LINENO: checking for $ac_header" >&5
echo $ECHO_N "checking for $ac_header... $ECHO_C" >&6
if eval "test \"\${$as_ac_Header+set}\" = set"; then
  echo $ECHO_N "(cached) $ECHO_C" >&6
fi
echo "$as_me:$LINENO: result: `eval echo '${'$as_ac_Header'}'`" >&5
echo "${ECHO_T}`eval echo '${'$as_ac_Header'}'`" >&6
else
  # Is the header compilable?
echo "$as_me:$LINENO: checking $ac_header usability" >&5
echo $ECHO_N "checking $ac_header usability... $ECHO_C" >&6
cat >conftest.$ac_ext <<_ACEOF
/* confdefs.h.  */
_ACEOF
cat confdefs.h >>conftest.$ac_ext
cat >>conftest.$ac_ext <<_ACEOF
/* end confdefs.h.  */
$ac_includes_default
#include <$ac_header>
_ACEOF
rm -f conftest.$ac_objext
if { (eval echo "$as_me:$LINENO: \"$ac_compile\"") >&5
  (eval $ac_compile) 2>conftest.er1
  ac_status=$?
  grep -v '^ *+' conftest.er1 >conftest.err
  rm -f conftest.er1
  cat conftest.err >&5
  echo "$as_me:$LINENO: \$? = $ac_status" >&5
  (exit $ac_status); } &&
	 { ac_try='test -z "$ac_c_werror_flag"
			 || test ! -s conftest.err'
  { (eval echo "$as_me:$LINENO: \"$ac_try\"") >&5
  (eval $ac_try) 2>&5
  ac_status=$?
  echo "$as_me:$LINENO: \$? = $ac_status" >&5
  (exit $ac_status); }; } &&
	 { ac_try='test -s conftest.$ac_objext'
  { (eval echo "$as_me:$LINENO: \"$ac_try\"") >&5
  (eval $ac_try) 2>&5
  ac_status=$?
  echo "$as_me:$LINENO: \$? = $ac_status" >&5
  (exit $ac_status); }; }; then
  ac_header_compiler=yes
else
  echo "$as_me: failed program was:" >&5
sed 's/^/| /' conftest.$ac_ext >&5

ac_header_compiler=no
fi
rm -f conftest.err conftest.$ac_objext conftest.$ac_ext
echo "$as_me:$LINENO: result: $ac_header_compiler" >&5
echo "${ECHO_T}$ac_header_compiler" >&6

# Is the header present?
echo "$as_me:$LINENO: checking $ac_header presence" >&5
echo $ECHO_N "checking $ac_header presence... $ECHO_C" >&6
cat >conftest.$ac_ext <<_ACEOF
/* confdefs.h.  */
_ACEOF
cat confdefs.h >>conftest.$ac_ext
cat >>conftest.$ac_ext <<_ACEOF
/* end confdefs.h.  */
#include <$ac_header>
_ACEOF
if { (eval echo "$as_me:$LINENO: \"$ac_cpp conftest.$ac_ext\"") >&5
  (eval $ac_cpp conftest.$ac_ext) 2>conftest.er1
  ac_status=$?
  grep -v '^ *+' conftest.er1 >conftest.err
  rm -f conftest.er1
  cat conftest.err >&5
  echo "$as_me:$LINENO: \$? = $ac_status" >&5
  (exit $ac_status); } >/dev/null; then
  if test -s conftest.err; then
    ac_cpp_err=$ac_c_preproc_warn_flag
    ac_cpp_err=$ac_cpp_err$ac_c_werror_flag
  else
    ac_cpp_err=
  fi
else
  ac_cpp_err=yes
fi
if test -z "$ac_cpp_err"; then
  ac_header_preproc=yes
else
  echo "$as_me: failed program was:" >&5
sed 's/^/| /' conftest.$ac_ext >&5

  ac_header_preproc=no
fi
rm -f conftest.err conftest.$ac_ext
echo "$as_me:$LINENO: result: $ac_header_preproc" >&5
echo "${ECHO_T}$ac_header_preproc" >&6

# So?  What about this header?
case $ac_header_compiler:$ac_header_preproc:$ac_c_preproc_warn_flag in
  yes:no: )
    { echo "$as_me:$LINENO: WARNING: $ac_header: accepted by the compiler, rejected by the preprocessor!" >&5
echo "$as_me: WARNING: $ac_header: accepted by the compiler, rejected by the preprocessor!" >&2;}
    { echo "$as_me:$LINENO: WARNING: $ac_header: proceeding with the compiler's result" >&5
echo "$as_me: WARNING: $ac_header: proceeding with the compiler's result" >&2;}
    ac_header_preproc=yes
    ;;
  no:yes:* )
    { echo "$as_me:$LINENO: WARNING: $ac_header: present but cannot be compiled" >&5
echo "$as_me: WARNING: $ac_header: present but cannot be compiled" >&2;}
    { echo "$as_me:$LINENO: WARNING: $ac_header:     check for missing prerequisite headers?" >&5
echo "$as_me: WARNING: $ac_header:     check for missing prerequisite headers?" >&2;}
    { echo "$as_me:$LINENO: WARNING: $ac_header: see the Autoconf documentation" >&5
echo "$as_me: WARNING: $ac_header: see the Autoconf documentation" >&2;}
    { echo "$as_me:$LINENO: WARNING: $ac_header:     section \"Present But Cannot Be Compiled\"" >&5
echo "$as_me: WARNING: $ac_header:     section \"Present But Cannot Be Compiled\"" >&2;}
    { echo "$as_me:$LINENO: WARNING: $ac_header: proceeding with the preprocessor's result" >&5
echo "$as_me: WARNING: $ac_header: proceeding with the preprocessor's result" >&2;}
    { echo "$as_me:$LINENO: WARNING: $ac_header: in the future, the compiler will take precedence" >&5
echo "$as_me: WARNING: $ac_header: in the future, the compiler will take precedence" >&2;}
    (
      cat <<\_ASBOX
## -------------------------------------- ##
## Report this to eddy@genetics.wustl.edu ##
## -------------------------------------- ##
_ASBOX
    ) |
      sed "s/^/$as_me: WARNING:     /" >&2
    ;;
esac
echo "$as_me:$LINENO: checking for $ac_header" >&5
echo $ECHO_N "checking for $ac_header... $ECHO_C" >&6
if eval "test \"\${$as_ac_Header+set}\" = set"; then
  echo $ECHO_N "(cached) $ECHO_C" >&6
else
  eval "$as_ac_Header=\$ac_header_preproc"
fi
echo "$as_me:$LINENO: result: `eval echo '${'$as_ac_Header'}'`" >&5
echo "${ECHO_T}`eval echo '${'$as_ac_Header'}'`" >&6

fi
if test `eval echo '${'$as_ac_Header'}'` = yes; then
  cat >>confdefs.h <<_ACEOF
#define `echo "HAVE_$ac_header" | $as_tr_cpp` 1
_ACEOF

fi

done


# ================================================================
# Provide for unsigned integers of known size
# Sets SQD_UINT16, 32, and 64.
# Will substitute for @SQD_UINT16@, etc. in an output file (config.h)
# Substitutes "FIXME" if no appropriate typedef is found.
# This info is substituted in squid.h.
# SRE, Thu Dec 28 13:58:51 2000
#
echo "$as_me:$LINENO: checking whether byte ordering is bigendian" >&5
echo $ECHO_N "checking whether byte ordering is bigendian... $ECHO_C" >&6
if test "${ac_cv_c_bigendian+set}" = set; then
  echo $ECHO_N "(cached) $ECHO_C" >&6
else
  # See if sys/param.h defines the BYTE_ORDER macro.
cat >conftest.$ac_ext <<_ACEOF
/* confdefs.h.  */
_ACEOF
cat confdefs.h >>conftest.$ac_ext
cat >>conftest.$ac_ext <<_ACEOF
/* end confdefs.h.  */
#include <sys/types.h>
#include <sys/param.h>

int
main ()
{
#if !BYTE_ORDER || !BIG_ENDIAN || !LITTLE_ENDIAN
 bogus endian macros
#endif

  ;
  return 0;
}
_ACEOF
rm -f conftest.$ac_objext
if { (eval echo "$as_me:$LINENO: \"$ac_compile\"") >&5
  (eval $ac_compile) 2>conftest.er1
  ac_status=$?
  grep -v '^ *+' conftest.er1 >conftest.err
  rm -f conftest.er1
  cat conftest.err >&5
  echo "$as_me:$LINENO: \$? = $ac_status" >&5
  (exit $ac_status); } &&
	 { ac_try='test -z "$ac_c_werror_flag"
			 || test ! -s conftest.err'
  { (eval echo "$as_me:$LINENO: \"$ac_try\"") >&5
  (eval $ac_try) 2>&5
  ac_status=$?
  echo "$as_me:$LINENO: \$? = $ac_status" >&5
  (exit $ac_status); }; } &&
	 { ac_try='test -s conftest.$ac_objext'
  { (eval echo "$as_me:$LINENO: \"$ac_try\"") >&5
  (eval $ac_try) 2>&5
  ac_status=$?
  echo "$as_me:$LINENO: \$? = $ac_status" >&5
  (exit $ac_status); }; }; then
  # It does; now see whether it defined to BIG_ENDIAN or not.
cat >conftest.$ac_ext <<_ACEOF
/* confdefs.h.  */
_ACEOF
cat confdefs.h >>conftest.$ac_ext
cat >>conftest.$ac_ext <<_ACEOF
/* end confdefs.h.  */
#include <sys/types.h>
#include <sys/param.h>

int
main ()
{
#if BYTE_ORDER != BIG_ENDIAN
 not big endian
#endif

  ;
  return 0;
}
_ACEOF
rm -f conftest.$ac_objext
if { (eval echo "$as_me:$LINENO: \"$ac_compile\"") >&5
  (eval $ac_compile) 2>conftest.er1
  ac_status=$?
  grep -v '^ *+' conftest.er1 >conftest.err
  rm -f conftest.er1
  cat conftest.err >&5
  echo "$as_me:$LINENO: \$? = $ac_status" >&5
  (exit $ac_status); } &&
	 { ac_try='test -z "$ac_c_werror_flag"
			 || test ! -s conftest.err'
  { (eval echo "$as_me:$LINENO: \"$ac_try\"") >&5
  (eval $ac_try) 2>&5
  ac_status=$?
  echo "$as_me:$LINENO: \$? = $ac_status" >&5
  (exit $ac_status); }; } &&
	 { ac_try='test -s conftest.$ac_objext'
  { (eval echo "$as_me:$LINENO: \"$ac_try\"") >&5
  (eval $ac_try) 2>&5
  ac_status=$?
  echo "$as_me:$LINENO: \$? = $ac_status" >&5
  (exit $ac_status); }; }; then
  ac_cv_c_bigendian=yes
else
  echo "$as_me: failed program was:" >&5
sed 's/^/| /' conftest.$ac_ext >&5

ac_cv_c_bigendian=no
fi
rm -f conftest.err conftest.$ac_objext conftest.$ac_ext
else
  echo "$as_me: failed program was:" >&5
sed 's/^/| /' conftest.$ac_ext >&5

# It does not; compile a test program.
if test "$cross_compiling" = yes; then
  # try to guess the endianness by grepping values into an object file
  ac_cv_c_bigendian=unknown
  cat >conftest.$ac_ext <<_ACEOF
/* confdefs.h.  */
_ACEOF
cat confdefs.h >>conftest.$ac_ext
cat >>conftest.$ac_ext <<_ACEOF
/* end confdefs.h.  */
short ascii_mm[] = { 0x4249, 0x4765, 0x6E44, 0x6961, 0x6E53, 0x7953, 0 };
short ascii_ii[] = { 0x694C, 0x5454, 0x656C, 0x6E45, 0x6944, 0x6E61, 0 };
void _ascii () { char *s = (char *) ascii_mm; s = (char *) ascii_ii; }
short ebcdic_ii[] = { 0x89D3, 0xE3E3, 0x8593, 0x95C5, 0x89C4, 0x9581, 0 };
short ebcdic_mm[] = { 0xC2C9, 0xC785, 0x95C4, 0x8981, 0x95E2, 0xA8E2, 0 };
void _ebcdic () { char *s = (char *) ebcdic_mm; s = (char *) ebcdic_ii; }
int
main ()
{
 _ascii (); _ebcdic ();
  ;
  return 0;
}
_ACEOF
rm -f conftest.$ac_objext
if { (eval echo "$as_me:$LINENO: \"$ac_compile\"") >&5
  (eval $ac_compile) 2>conftest.er1
  ac_status=$?
  grep -v '^ *+' conftest.er1 >conftest.err
  rm -f conftest.er1
  cat conftest.err >&5
  echo "$as_me:$LINENO: \$? = $ac_status" >&5
  (exit $ac_status); } &&
	 { ac_try='test -z "$ac_c_werror_flag"
			 || test ! -s conftest.err'
  { (eval echo "$as_me:$LINENO: \"$ac_try\"") >&5
  (eval $ac_try) 2>&5
  ac_status=$?
  echo "$as_me:$LINENO: \$? = $ac_status" >&5
  (exit $ac_status); }; } &&
	 { ac_try='test -s conftest.$ac_objext'
  { (eval echo "$as_me:$LINENO: \"$ac_try\"") >&5
  (eval $ac_try) 2>&5
  ac_status=$?
  echo "$as_me:$LINENO: \$? = $ac_status" >&5
  (exit $ac_status); }; }; then
  if grep BIGenDianSyS conftest.$ac_objext >/dev/null ; then
  ac_cv_c_bigendian=yes
fi
if grep LiTTleEnDian conftest.$ac_objext >/dev/null ; then
  if test "$ac_cv_c_bigendian" = unknown; then
    ac_cv_c_bigendian=no
  else
    # finding both strings is unlikely to happen, but who knows?
    ac_cv_c_bigendian=unknown
  fi
fi
else
  echo "$as_me: failed program was:" >&5
sed 's/^/| /' conftest.$ac_ext >&5

fi
rm -f conftest.err conftest.$ac_objext conftest.$ac_ext
else
  cat >conftest.$ac_ext <<_ACEOF
/* confdefs.h.  */
_ACEOF
cat confdefs.h >>conftest.$ac_ext
cat >>conftest.$ac_ext <<_ACEOF
/* end confdefs.h.  */
int
main ()
{
  /* Are we little or big endian?  From Harbison&Steele.  */
  union
  {
    long l;
    char c[sizeof (long)];
  } u;
  u.l = 1;
  exit (u.c[sizeof (long) - 1] == 1);
}
_ACEOF
rm -f conftest$ac_exeext
if { (eval echo "$as_me:$LINENO: \"$ac_link\"") >&5
  (eval $ac_link) 2>&5
  ac_status=$?
  echo "$as_me:$LINENO: \$? = $ac_status" >&5
  (exit $ac_status); } && { ac_try='./conftest$ac_exeext'
  { (eval echo "$as_me:$LINENO: \"$ac_try\"") >&5
  (eval $ac_try) 2>&5
  ac_status=$?
  echo "$as_me:$LINENO: \$? = $ac_status" >&5
  (exit $ac_status); }; }; then
  ac_cv_c_bigendian=no
else
  echo "$as_me: program exited with status $ac_status" >&5
echo "$as_me: failed program was:" >&5
sed 's/^/| /' conftest.$ac_ext >&5

( exit $ac_status )
ac_cv_c_bigendian=yes
fi
rm -f core *.core gmon.out bb.out conftest$ac_exeext conftest.$ac_objext conftest.$ac_ext
fi
fi
rm -f conftest.err conftest.$ac_objext conftest.$ac_ext
fi
echo "$as_me:$LINENO: result: $ac_cv_c_bigendian" >&5
echo "${ECHO_T}$ac_cv_c_bigendian" >&6
case $ac_cv_c_bigendian in
  yes)

cat >>confdefs.h <<\_ACEOF
#define WORDS_BIGENDIAN 1
_ACEOF
 ;;
  no)
     ;;
  *)
    { { echo "$as_me:$LINENO: error: unknown endianness
presetting ac_cv_c_bigendian=no (or yes) will help" >&5
echo "$as_me: error: unknown endianness
presetting ac_cv_c_bigendian=no (or yes) will help" >&2;}
   { (exit 1); exit 1; }; } ;;
esac


for ac_func in ntohs
do
as_ac_var=`echo "ac_cv_func_$ac_func" | $as_tr_sh`
echo "$as_me:$LINENO: checking for $ac_func" >&5
echo $ECHO_N "checking for $ac_func... $ECHO_C" >&6
if eval "test \"\${$as_ac_var+set}\" = set"; then
  echo $ECHO_N "(cached) $ECHO_C" >&6
else
  cat >conftest.$ac_ext <<_ACEOF
/* confdefs.h.  */
_ACEOF
cat confdefs.h >>conftest.$ac_ext
cat >>conftest.$ac_ext <<_ACEOF
/* end confdefs.h.  */
/* Define $ac_func to an innocuous variant, in case <limits.h> declares $ac_func.
   For example, HP-UX 11i <limits.h> declares gettimeofday.  */
#define $ac_func innocuous_$ac_func

/* System header to define __stub macros and hopefully few prototypes,
    which can conflict with char $ac_func (); below.
    Prefer <limits.h> to <assert.h> if __STDC__ is defined, since
    <limits.h> exists even on freestanding compilers.  */

#ifdef __STDC__
# include <limits.h>
#else
# include <assert.h>
#endif

#undef $ac_func

/* Override any gcc2 internal prototype to avoid an error.  */
#ifdef __cplusplus
extern "C"
{
#endif
/* We use char because int might match the return type of a gcc2
   builtin and then its argument prototype would still apply.  */
char $ac_func ();
/* The GNU C library defines this for functions which it implements
    to always fail with ENOSYS.  Some functions are actually named
    something starting with __ and the normal name is an alias.  */
#if defined (__stub_$ac_func) || defined (__stub___$ac_func)
choke me
#else
char (*f) () = $ac_func;
#endif
#ifdef __cplusplus
}
#endif

int
main ()
{
return f != $ac_func;
  ;
  return 0;
}
_ACEOF
rm -f conftest.$ac_objext conftest$ac_exeext
if { (eval echo "$as_me:$LINENO: \"$ac_link\"") >&5
  (eval $ac_link) 2>conftest.er1
  ac_status=$?
  grep -v '^ *+' conftest.er1 >conftest.err
  rm -f conftest.er1
  cat conftest.err >&5
  echo "$as_me:$LINENO: \$? = $ac_status" >&5
  (exit $ac_status); } &&
	 { ac_try='test -z "$ac_c_werror_flag"
			 || test ! -s conftest.err'
  { (eval echo "$as_me:$LINENO: \"$ac_try\"") >&5
  (eval $ac_try) 2>&5
  ac_status=$?
  echo "$as_me:$LINENO: \$? = $ac_status" >&5
  (exit $ac_status); }; } &&
	 { ac_try='test -s conftest$ac_exeext'
  { (eval echo "$as_me:$LINENO: \"$ac_try\"") >&5
  (eval $ac_try) 2>&5
  ac_status=$?
  echo "$as_me:$LINENO: \$? = $ac_status" >&5
  (exit $ac_status); }; }; then
  eval "$as_ac_var=yes"
else
  echo "$as_me: failed program was:" >&5
sed 's/^/| /' conftest.$ac_ext >&5

eval "$as_ac_var=no"
fi
rm -f conftest.err conftest.$ac_objext \
      conftest$ac_exeext conftest.$ac_ext
fi
echo "$as_me:$LINENO: result: `eval echo '${'$as_ac_var'}'`" >&5
echo "${ECHO_T}`eval echo '${'$as_ac_var'}'`" >&6
if test `eval echo '${'$as_ac_var'}'` = yes; then
  cat >>confdefs.h <<_ACEOF
#define `echo "HAVE_$ac_func" | $as_tr_cpp` 1
_ACEOF

else

echo "$as_me:$LINENO: checking for ntohs in -lsocket" >&5
echo $ECHO_N "checking for ntohs in -lsocket... $ECHO_C" >&6
if test "${ac_cv_lib_socket_ntohs+set}" = set; then
  echo $ECHO_N "(cached) $ECHO_C" >&6
else
  ac_check_lib_save_LIBS=$LIBS
LIBS="-lsocket  $LIBS"
cat >conftest.$ac_ext <<_ACEOF
/* confdefs.h.  */
_ACEOF
cat confdefs.h >>conftest.$ac_ext
cat >>conftest.$ac_ext <<_ACEOF
/* end confdefs.h.  */

/* Override any gcc2 internal prototype to avoid an error.  */
#ifdef __cplusplus
extern "C"
#endif
/* We use char because int might match the return type of a gcc2
   builtin and then its argument prototype would still apply.  */
char ntohs ();
int
main ()
{
ntohs ();
  ;
  return 0;
}
_ACEOF
rm -f conftest.$ac_objext conftest$ac_exeext
if { (eval echo "$as_me:$LINENO: \"$ac_link\"") >&5
  (eval $ac_link) 2>conftest.er1
  ac_status=$?
  grep -v '^ *+' conftest.er1 >conftest.err
  rm -f conftest.er1
  cat conftest.err >&5
  echo "$as_me:$LINENO: \$? = $ac_status" >&5
  (exit $ac_status); } &&
	 { ac_try='test -z "$ac_c_werror_flag"
			 || test ! -s conftest.err'
  { (eval echo "$as_me:$LINENO: \"$ac_try\"") >&5
  (eval $ac_try) 2>&5
  ac_status=$?
  echo "$as_me:$LINENO: \$? = $ac_status" >&5
  (exit $ac_status); }; } &&
	 { ac_try='test -s conftest$ac_exeext'
  { (eval echo "$as_me:$LINENO: \"$ac_try\"") >&5
  (eval $ac_try) 2>&5
  ac_status=$?
  echo "$as_me:$LINENO: \$? = $ac_status" >&5
  (exit $ac_status); }; }; then
  ac_cv_lib_socket_ntohs=yes
else
  echo "$as_me: failed program was:" >&5
sed 's/^/| /' conftest.$ac_ext >&5

ac_cv_lib_socket_ntohs=no
fi
rm -f conftest.err conftest.$ac_objext \
      conftest$ac_exeext conftest.$ac_ext
LIBS=$ac_check_lib_save_LIBS
fi
echo "$as_me:$LINENO: result: $ac_cv_lib_socket_ntohs" >&5
echo "${ECHO_T}$ac_cv_lib_socket_ntohs" >&6
if test $ac_cv_lib_socket_ntohs = yes; then
  cat >>confdefs.h <<_ACEOF
#define HAVE_LIBSOCKET 1
_ACEOF

  LIBS="-lsocket $LIBS"

fi

fi
done


for ac_func in ntohl
do
as_ac_var=`echo "ac_cv_func_$ac_func" | $as_tr_sh`
echo "$as_me:$LINENO: checking for $ac_func" >&5
echo $ECHO_N "checking for $ac_func... $ECHO_C" >&6
if eval "test \"\${$as_ac_var+set}\" = set"; then
  echo $ECHO_N "(cached) $ECHO_C" >&6
else
  cat >conftest.$ac_ext <<_ACEOF
/* confdefs.h.  */
_ACEOF
cat confdefs.h >>conftest.$ac_ext
cat >>conftest.$ac_ext <<_ACEOF
/* end confdefs.h.  */
/* Define $ac_func to an innocuous variant, in case <limits.h> declares $ac_func.
   For example, HP-UX 11i <limits.h> declares gettimeofday.  */
#define $ac_func innocuous_$ac_func

/* System header to define __stub macros and hopefully few prototypes,
    which can conflict with char $ac_func (); below.
    Prefer <limits.h> to <assert.h> if __STDC__ is defined, since
    <limits.h> exists even on freestanding compilers.  */

#ifdef __STDC__
# include <limits.h>
#else
# include <assert.h>
#endif

#undef $ac_func

/* Override any gcc2 internal prototype to avoid an error.  */
#ifdef __cplusplus
extern "C"
{
#endif
/* We use char because int might match the return type of a gcc2
   builtin and then its argument prototype would still apply.  */
char $ac_func ();
/* The GNU C library defines this for functions which it implements
    to always fail with ENOSYS.  Some functions are actually named
    something starting with __ and the normal name is an alias.  */
#if defined (__stub_$ac_func) || defined (__stub___$ac_func)
choke me
#else
char (*f) () = $ac_func;
#endif
#ifdef __cplusplus
}
#endif

int
main ()
{
return f != $ac_func;
  ;
  return 0;
}
_ACEOF
rm -f conftest.$ac_objext conftest$ac_exeext
if { (eval echo "$as_me:$LINENO: \"$ac_link\"") >&5
  (eval $ac_link) 2>conftest.er1
  ac_status=$?
  grep -v '^ *+' conftest.er1 >conftest.err
  rm -f conftest.er1
  cat conftest.err >&5
  echo "$as_me:$LINENO: \$? = $ac_status" >&5
  (exit $ac_status); } &&
	 { ac_try='test -z "$ac_c_werror_flag"
			 || test ! -s conftest.err'
  { (eval echo "$as_me:$LINENO: \"$ac_try\"") >&5
  (eval $ac_try) 2>&5
  ac_status=$?
  echo "$as_me:$LINENO: \$? = $ac_status" >&5
  (exit $ac_status); }; } &&
	 { ac_try='test -s conftest$ac_exeext'
  { (eval echo "$as_me:$LINENO: \"$ac_try\"") >&5
  (eval $ac_try) 2>&5
  ac_status=$?
  echo "$as_me:$LINENO: \$? = $ac_status" >&5
  (exit $ac_status); }; }; then
  eval "$as_ac_var=yes"
else
  echo "$as_me: failed program was:" >&5
sed 's/^/| /' conftest.$ac_ext >&5

eval "$as_ac_var=no"
fi
rm -f conftest.err conftest.$ac_objext \
      conftest$ac_exeext conftest.$ac_ext
fi
echo "$as_me:$LINENO: result: `eval echo '${'$as_ac_var'}'`" >&5
echo "${ECHO_T}`eval echo '${'$as_ac_var'}'`" >&6
if test `eval echo '${'$as_ac_var'}'` = yes; then
  cat >>confdefs.h <<_ACEOF
#define `echo "HAVE_$ac_func" | $as_tr_cpp` 1
_ACEOF

else

echo "$as_me:$LINENO: checking for ntohl in -lsocket" >&5
echo $ECHO_N "checking for ntohl in -lsocket... $ECHO_C" >&6
if test "${ac_cv_lib_socket_ntohl+set}" = set; then
  echo $ECHO_N "(cached) $ECHO_C" >&6
else
  ac_check_lib_save_LIBS=$LIBS
LIBS="-lsocket  $LIBS"
cat >conftest.$ac_ext <<_ACEOF
/* confdefs.h.  */
_ACEOF
cat confdefs.h >>conftest.$ac_ext
cat >>conftest.$ac_ext <<_ACEOF
/* end confdefs.h.  */

/* Override any gcc2 internal prototype to avoid an error.  */
#ifdef __cplusplus
extern "C"
#endif
/* We use char because int might match the return type of a gcc2
   builtin and then its argument prototype would still apply.  */
char ntohl ();
int
main ()
{
ntohl ();
  ;
  return 0;
}
_ACEOF
rm -f conftest.$ac_objext conftest$ac_exeext
if { (eval echo "$as_me:$LINENO: \"$ac_link\"") >&5
  (eval $ac_link) 2>conftest.er1
  ac_status=$?
  grep -v '^ *+' conftest.er1 >conftest.err
  rm -f conftest.er1
  cat conftest.err >&5
  echo "$as_me:$LINENO: \$? = $ac_status" >&5
  (exit $ac_status); } &&
	 { ac_try='test -z "$ac_c_werror_flag"
			 || test ! -s conftest.err'
  { (eval echo "$as_me:$LINENO: \"$ac_try\"") >&5
  (eval $ac_try) 2>&5
  ac_status=$?
  echo "$as_me:$LINENO: \$? = $ac_status" >&5
  (exit $ac_status); }; } &&
	 { ac_try='test -s conftest$ac_exeext'
  { (eval echo "$as_me:$LINENO: \"$ac_try\"") >&5
  (eval $ac_try) 2>&5
  ac_status=$?
  echo "$as_me:$LINENO: \$? = $ac_status" >&5
  (exit $ac_status); }; }; then
  ac_cv_lib_socket_ntohl=yes
else
  echo "$as_me: failed program was:" >&5
sed 's/^/| /' conftest.$ac_ext >&5

ac_cv_lib_socket_ntohl=no
fi
rm -f conftest.err conftest.$ac_objext \
      conftest$ac_exeext conftest.$ac_ext
LIBS=$ac_check_lib_save_LIBS
fi
echo "$as_me:$LINENO: result: $ac_cv_lib_socket_ntohl" >&5
echo "${ECHO_T}$ac_cv_lib_socket_ntohl" >&6
if test $ac_cv_lib_socket_ntohl = yes; then
  cat >>confdefs.h <<_ACEOF
#define HAVE_LIBSOCKET 1
_ACEOF

  LIBS="-lsocket $LIBS"

fi

fi
done


for ac_func in htons
do
as_ac_var=`echo "ac_cv_func_$ac_func" | $as_tr_sh`
echo "$as_me:$LINENO: checking for $ac_func" >&5
echo $ECHO_N "checking for $ac_func... $ECHO_C" >&6
if eval "test \"\${$as_ac_var+set}\" = set"; then
  echo $ECHO_N "(cached) $ECHO_C" >&6
else
  cat >conftest.$ac_ext <<_ACEOF
/* confdefs.h.  */
_ACEOF
cat confdefs.h >>conftest.$ac_ext
cat >>conftest.$ac_ext <<_ACEOF
/* end confdefs.h.  */
/* Define $ac_func to an innocuous variant, in case <limits.h> declares $ac_func.
   For example, HP-UX 11i <limits.h> declares gettimeofday.  */
#define $ac_func innocuous_$ac_func

/* System header to define __stub macros and hopefully few prototypes,
    which can conflict with char $ac_func (); below.
    Prefer <limits.h> to <assert.h> if __STDC__ is defined, since
    <limits.h> exists even on freestanding compilers.  */

#ifdef __STDC__
# include <limits.h>
#else
# include <assert.h>
#endif

#undef $ac_func

/* Override any gcc2 internal prototype to avoid an error.  */
#ifdef __cplusplus
extern "C"
{
#endif
/* We use char because int might match the return type of a gcc2
   builtin and then its argument prototype would still apply.  */
char $ac_func ();
/* The GNU C library defines this for functions which it implements
    to always fail with ENOSYS.  Some functions are actually named
    something starting with __ and the normal name is an alias.  */
#if defined (__stub_$ac_func) || defined (__stub___$ac_func)
choke me
#else
char (*f) () = $ac_func;
#endif
#ifdef __cplusplus
}
#endif

int
main ()
{
return f != $ac_func;
  ;
  return 0;
}
_ACEOF
rm -f conftest.$ac_objext conftest$ac_exeext
if { (eval echo "$as_me:$LINENO: \"$ac_link\"") >&5
  (eval $ac_link) 2>conftest.er1
  ac_status=$?
  grep -v '^ *+' conftest.er1 >conftest.err
  rm -f conftest.er1
  cat conftest.err >&5
  echo "$as_me:$LINENO: \$? = $ac_status" >&5
  (exit $ac_status); } &&
	 { ac_try='test -z "$ac_c_werror_flag"
			 || test ! -s conftest.err'
  { (eval echo "$as_me:$LINENO: \"$ac_try\"") >&5
  (eval $ac_try) 2>&5
  ac_status=$?
  echo "$as_me:$LINENO: \$? = $ac_status" >&5
  (exit $ac_status); }; } &&
	 { ac_try='test -s conftest$ac_exeext'
  { (eval echo "$as_me:$LINENO: \"$ac_try\"") >&5
  (eval $ac_try) 2>&5
  ac_status=$?
  echo "$as_me:$LINENO: \$? = $ac_status" >&5
  (exit $ac_status); }; }; then
  eval "$as_ac_var=yes"
else
  echo "$as_me: failed program was:" >&5
sed 's/^/| /' conftest.$ac_ext >&5

eval "$as_ac_var=no"
fi
rm -f conftest.err conftest.$ac_objext \
      conftest$ac_exeext conftest.$ac_ext
fi
echo "$as_me:$LINENO: result: `eval echo '${'$as_ac_var'}'`" >&5
echo "${ECHO_T}`eval echo '${'$as_ac_var'}'`" >&6
if test `eval echo '${'$as_ac_var'}'` = yes; then
  cat >>confdefs.h <<_ACEOF
#define `echo "HAVE_$ac_func" | $as_tr_cpp` 1
_ACEOF

else

echo "$as_me:$LINENO: checking for htons in -lsocket" >&5
echo $ECHO_N "checking for htons in -lsocket... $ECHO_C" >&6
if test "${ac_cv_lib_socket_htons+set}" = set; then
  echo $ECHO_N "(cached) $ECHO_C" >&6
else
  ac_check_lib_save_LIBS=$LIBS
LIBS="-lsocket  $LIBS"
cat >conftest.$ac_ext <<_ACEOF
/* confdefs.h.  */
_ACEOF
cat confdefs.h >>conftest.$ac_ext
cat >>conftest.$ac_ext <<_ACEOF
/* end confdefs.h.  */

/* Override any gcc2 internal prototype to avoid an error.  */
#ifdef __cplusplus
extern "C"
#endif
/* We use char because int might match the return type of a gcc2
   builtin and then its argument prototype would still apply.  */
char htons ();
int
main ()
{
htons ();
  ;
  return 0;
}
_ACEOF
rm -f conftest.$ac_objext conftest$ac_exeext
if { (eval echo "$as_me:$LINENO: \"$ac_link\"") >&5
  (eval $ac_link) 2>conftest.er1
  ac_status=$?
  grep -v '^ *+' conftest.er1 >conftest.err
  rm -f conftest.er1
  cat conftest.err >&5
  echo "$as_me:$LINENO: \$? = $ac_status" >&5
  (exit $ac_status); } &&
	 { ac_try='test -z "$ac_c_werror_flag"
			 || test ! -s conftest.err'
  { (eval echo "$as_me:$LINENO: \"$ac_try\"") >&5
  (eval $ac_try) 2>&5
  ac_status=$?
  echo "$as_me:$LINENO: \$? = $ac_status" >&5
  (exit $ac_status); }; } &&
	 { ac_try='test -s conftest$ac_exeext'
  { (eval echo "$as_me:$LINENO: \"$ac_try\"") >&5
  (eval $ac_try) 2>&5
  ac_status=$?
  echo "$as_me:$LINENO: \$? = $ac_status" >&5
  (exit $ac_status); }; }; then
  ac_cv_lib_socket_htons=yes
else
  echo "$as_me: failed program was:" >&5
sed 's/^/| /' conftest.$ac_ext >&5

ac_cv_lib_socket_htons=no
fi
rm -f conftest.err conftest.$ac_objext \
      conftest$ac_exeext conftest.$ac_ext
LIBS=$ac_check_lib_save_LIBS
fi
echo "$as_me:$LINENO: result: $ac_cv_lib_socket_htons" >&5
echo "${ECHO_T}$ac_cv_lib_socket_htons" >&6
if test $ac_cv_lib_socket_htons = yes; then
  cat >>confdefs.h <<_ACEOF
#define HAVE_LIBSOCKET 1
_ACEOF

  LIBS="-lsocket $LIBS"

fi

fi
done


for ac_func in htonl
do
as_ac_var=`echo "ac_cv_func_$ac_func" | $as_tr_sh`
echo "$as_me:$LINENO: checking for $ac_func" >&5
echo $ECHO_N "checking for $ac_func... $ECHO_C" >&6
if eval "test \"\${$as_ac_var+set}\" = set"; then
  echo $ECHO_N "(cached) $ECHO_C" >&6
else
  cat >conftest.$ac_ext <<_ACEOF
/* confdefs.h.  */
_ACEOF
cat confdefs.h >>conftest.$ac_ext
cat >>conftest.$ac_ext <<_ACEOF
/* end confdefs.h.  */
/* Define $ac_func to an innocuous variant, in case <limits.h> declares $ac_func.
   For example, HP-UX 11i <limits.h> declares gettimeofday.  */
#define $ac_func innocuous_$ac_func

/* System header to define __stub macros and hopefully few prototypes,
    which can conflict with char $ac_func (); below.
    Prefer <limits.h> to <assert.h> if __STDC__ is defined, since
    <limits.h> exists even on freestanding compilers.  */

#ifdef __STDC__
# include <limits.h>
#else
# include <assert.h>
#endif

#undef $ac_func

/* Override any gcc2 internal prototype to avoid an error.  */
#ifdef __cplusplus
extern "C"
{
#endif
/* We use char because int might match the return type of a gcc2
   builtin and then its argument prototype would still apply.  */
char $ac_func ();
/* The GNU C library defines this for functions which it implements
    to always fail with ENOSYS.  Some functions are actually named
    something starting with __ and the normal name is an alias.  */
#if defined (__stub_$ac_func) || defined (__stub___$ac_func)
choke me
#else
char (*f) () = $ac_func;
#endif
#ifdef __cplusplus
}
#endif

int
main ()
{
return f != $ac_func;
  ;
  return 0;
}
_ACEOF
rm -f conftest.$ac_objext conftest$ac_exeext
if { (eval echo "$as_me:$LINENO: \"$ac_link\"") >&5
  (eval $ac_link) 2>conftest.er1
  ac_status=$?
  grep -v '^ *+' conftest.er1 >conftest.err
  rm -f conftest.er1
  cat conftest.err >&5
  echo "$as_me:$LINENO: \$? = $ac_status" >&5
  (exit $ac_status); } &&
	 { ac_try='test -z "$ac_c_werror_flag"
			 || test ! -s conftest.err'
  { (eval echo "$as_me:$LINENO: \"$ac_try\"") >&5
  (eval $ac_try) 2>&5
  ac_status=$?
  echo "$as_me:$LINENO: \$? = $ac_status" >&5
  (exit $ac_status); }; } &&
	 { ac_try='test -s conftest$ac_exeext'
  { (eval echo "$as_me:$LINENO: \"$ac_try\"") >&5
  (eval $ac_try) 2>&5
  ac_status=$?
  echo "$as_me:$LINENO: \$? = $ac_status" >&5
  (exit $ac_status); }; }; then
  eval "$as_ac_var=yes"
else
  echo "$as_me: failed program was:" >&5
sed 's/^/| /' conftest.$ac_ext >&5

eval "$as_ac_var=no"
fi
rm -f conftest.err conftest.$ac_objext \
      conftest$ac_exeext conftest.$ac_ext
fi
echo "$as_me:$LINENO: result: `eval echo '${'$as_ac_var'}'`" >&5
echo "${ECHO_T}`eval echo '${'$as_ac_var'}'`" >&6
if test `eval echo '${'$as_ac_var'}'` = yes; then
  cat >>confdefs.h <<_ACEOF
#define `echo "HAVE_$ac_func" | $as_tr_cpp` 1
_ACEOF

else

echo "$as_me:$LINENO: checking for htonl in -lsocket" >&5
echo $ECHO_N "checking for htonl in -lsocket... $ECHO_C" >&6
if test "${ac_cv_lib_socket_htonl+set}" = set; then
  echo $ECHO_N "(cached) $ECHO_C" >&6
else
  ac_check_lib_save_LIBS=$LIBS
LIBS="-lsocket  $LIBS"
cat >conftest.$ac_ext <<_ACEOF
/* confdefs.h.  */
_ACEOF
cat confdefs.h >>conftest.$ac_ext
cat >>conftest.$ac_ext <<_ACEOF
/* end confdefs.h.  */

/* Override any gcc2 internal prototype to avoid an error.  */
#ifdef __cplusplus
extern "C"
#endif
/* We use char because int might match the return type of a gcc2
   builtin and then its argument prototype would still apply.  */
char htonl ();
int
main ()
{
htonl ();
  ;
  return 0;
}
_ACEOF
rm -f conftest.$ac_objext conftest$ac_exeext
if { (eval echo "$as_me:$LINENO: \"$ac_link\"") >&5
  (eval $ac_link) 2>conftest.er1
  ac_status=$?
  grep -v '^ *+' conftest.er1 >conftest.err
  rm -f conftest.er1
  cat conftest.err >&5
  echo "$as_me:$LINENO: \$? = $ac_status" >&5
  (exit $ac_status); } &&
	 { ac_try='test -z "$ac_c_werror_flag"
			 || test ! -s conftest.err'
  { (eval echo "$as_me:$LINENO: \"$ac_try\"") >&5
  (eval $ac_try) 2>&5
  ac_status=$?
  echo "$as_me:$LINENO: \$? = $ac_status" >&5
  (exit $ac_status); }; } &&
	 { ac_try='test -s conftest$ac_exeext'
  { (eval echo "$as_me:$LINENO: \"$ac_try\"") >&5
  (eval $ac_try) 2>&5
  ac_status=$?
  echo "$as_me:$LINENO: \$? = $ac_status" >&5
  (exit $ac_status); }; }; then
  ac_cv_lib_socket_htonl=yes
else
  echo "$as_me: failed program was:" >&5
sed 's/^/| /' conftest.$ac_ext >&5

ac_cv_lib_socket_htonl=no
fi
rm -f conftest.err conftest.$ac_objext \
      conftest$ac_exeext conftest.$ac_ext
LIBS=$ac_check_lib_save_LIBS
fi
echo "$as_me:$LINENO: result: $ac_cv_lib_socket_htonl" >&5
echo "${ECHO_T}$ac_cv_lib_socket_htonl" >&6
if test $ac_cv_lib_socket_htonl = yes; then
  cat >>confdefs.h <<_ACEOF
#define HAVE_LIBSOCKET 1
_ACEOF

  LIBS="-lsocket $LIBS"

fi

fi
done


echo "$as_me:$LINENO: checking for unsigned short" >&5
echo $ECHO_N "checking for unsigned short... $ECHO_C" >&6
if test "${ac_cv_type_unsigned_short+set}" = set; then
  echo $ECHO_N "(cached) $ECHO_C" >&6
else
  cat >conftest.$ac_ext <<_ACEOF
/* confdefs.h.  */
_ACEOF
cat confdefs.h >>conftest.$ac_ext
cat >>conftest.$ac_ext <<_ACEOF
/* end confdefs.h.  */
$ac_includes_default
int
main ()
{
if ((unsigned short *) 0)
  return 0;
if (sizeof (unsigned short))
  return 0;
  ;
  return 0;
}
_ACEOF
rm -f conftest.$ac_objext
if { (eval echo "$as_me:$LINENO: \"$ac_compile\"") >&5
  (eval $ac_compile) 2>conftest.er1
  ac_status=$?
  grep -v '^ *+' conftest.er1 >conftest.err
  rm -f conftest.er1
  cat conftest.err >&5
  echo "$as_me:$LINENO: \$? = $ac_status" >&5
  (exit $ac_status); } &&
	 { ac_try='test -z "$ac_c_werror_flag"
			 || test ! -s conftest.err'
  { (eval echo "$as_me:$LINENO: \"$ac_try\"") >&5
  (eval $ac_try) 2>&5
  ac_status=$?
  echo "$as_me:$LINENO: \$? = $ac_status" >&5
  (exit $ac_status); }; } &&
	 { ac_try='test -s conftest.$ac_objext'
  { (eval echo "$as_me:$LINENO: \"$ac_try\"") >&5
  (eval $ac_try) 2>&5
  ac_status=$?
  echo "$as_me:$LINENO: \$? = $ac_status" >&5
  (exit $ac_status); }; }; then
  ac_cv_type_unsigned_short=yes
else
  echo "$as_me: failed program was:" >&5
sed 's/^/| /' conftest.$ac_ext >&5

ac_cv_type_unsigned_short=no
fi
rm -f conftest.err conftest.$ac_objext conftest.$ac_ext
fi
echo "$as_me:$LINENO: result: $ac_cv_type_unsigned_short" >&5
echo "${ECHO_T}$ac_cv_type_unsigned_short" >&6

echo "$as_me:$LINENO: checking size of unsigned short" >&5
echo $ECHO_N "checking size of unsigned short... $ECHO_C" >&6
if test "${ac_cv_sizeof_unsigned_short+set}" = set; then
  echo $ECHO_N "(cached) $ECHO_C" >&6
else
  if test "$ac_cv_type_unsigned_short" = yes; then
  # The cast to unsigned long works around a bug in the HP C Compiler
  # version HP92453-01 B.11.11.23709.GP, which incorrectly rejects
  # declarations like `int a3[[(sizeof (unsigned char)) >= 0]];'.
  # This bug is HP SR number 8606223364.
  if test "$cross_compiling" = yes; then
  # Depending upon the size, compute the lo and hi bounds.
cat >conftest.$ac_ext <<_ACEOF
/* confdefs.h.  */
_ACEOF
cat confdefs.h >>conftest.$ac_ext
cat >>conftest.$ac_ext <<_ACEOF
/* end confdefs.h.  */
$ac_includes_default
int
main ()
{
static int test_array [1 - 2 * !(((long) (sizeof (unsigned short))) >= 0)];
test_array [0] = 0

  ;
  return 0;
}
_ACEOF
rm -f conftest.$ac_objext
if { (eval echo "$as_me:$LINENO: \"$ac_compile\"") >&5
  (eval $ac_compile) 2>conftest.er1
  ac_status=$?
  grep -v '^ *+' conftest.er1 >conftest.err
  rm -f conftest.er1
  cat conftest.err >&5
  echo "$as_me:$LINENO: \$? = $ac_status" >&5
  (exit $ac_status); } &&
	 { ac_try='test -z "$ac_c_werror_flag"
			 || test ! -s conftest.err'
  { (eval echo "$as_me:$LINENO: \"$ac_try\"") >&5
  (eval $ac_try) 2>&5
  ac_status=$?
  echo "$as_me:$LINENO: \$? = $ac_status" >&5
  (exit $ac_status); }; } &&
	 { ac_try='test -s conftest.$ac_objext'
  { (eval echo "$as_me:$LINENO: \"$ac_try\"") >&5
  (eval $ac_try) 2>&5
  ac_status=$?
  echo "$as_me:$LINENO: \$? = $ac_status" >&5
  (exit $ac_status); }; }; then
  ac_lo=0 ac_mid=0
  while :; do
    cat >conftest.$ac_ext <<_ACEOF
/* confdefs.h.  */
_ACEOF
cat confdefs.h >>conftest.$ac_ext
cat >>conftest.$ac_ext <<_ACEOF
/* end confdefs.h.  */
$ac_includes_default
int
main ()
{
static int test_array [1 - 2 * !(((long) (sizeof (unsigned short))) <= $ac_mid)];
test_array [0] = 0

  ;
  return 0;
}
_ACEOF
rm -f conftest.$ac_objext
if { (eval echo "$as_me:$LINENO: \"$ac_compile\"") >&5
  (eval $ac_compile) 2>conftest.er1
  ac_status=$?
  grep -v '^ *+' conftest.er1 >conftest.err
  rm -f conftest.er1
  cat conftest.err >&5
  echo "$as_me:$LINENO: \$? = $ac_status" >&5
  (exit $ac_status); } &&
	 { ac_try='test -z "$ac_c_werror_flag"
			 || test ! -s conftest.err'
  { (eval echo "$as_me:$LINENO: \"$ac_try\"") >&5
  (eval $ac_try) 2>&5
  ac_status=$?
  echo "$as_me:$LINENO: \$? = $ac_status" >&5
  (exit $ac_status); }; } &&
	 { ac_try='test -s conftest.$ac_objext'
  { (eval echo "$as_me:$LINENO: \"$ac_try\"") >&5
  (eval $ac_try) 2>&5
  ac_status=$?
  echo "$as_me:$LINENO: \$? = $ac_status" >&5
  (exit $ac_status); }; }; then
  ac_hi=$ac_mid; break
else
  echo "$as_me: failed program was:" >&5
sed 's/^/| /' conftest.$ac_ext >&5

ac_lo=`expr $ac_mid + 1`
		    if test $ac_lo -le $ac_mid; then
		      ac_lo= ac_hi=
		      break
		    fi
		    ac_mid=`expr 2 '*' $ac_mid + 1`
fi
rm -f conftest.err conftest.$ac_objext conftest.$ac_ext
  done
else
  echo "$as_me: failed program was:" >&5
sed 's/^/| /' conftest.$ac_ext >&5

cat >conftest.$ac_ext <<_ACEOF
/* confdefs.h.  */
_ACEOF
cat confdefs.h >>conftest.$ac_ext
cat >>conftest.$ac_ext <<_ACEOF
/* end confdefs.h.  */
$ac_includes_default
int
main ()
{
static int test_array [1 - 2 * !(((long) (sizeof (unsigned short))) < 0)];
test_array [0] = 0

  ;
  return 0;
}
_ACEOF
rm -f conftest.$ac_objext
if { (eval echo "$as_me:$LINENO: \"$ac_compile\"") >&5
  (eval $ac_compile) 2>conftest.er1
  ac_status=$?
  grep -v '^ *+' conftest.er1 >conftest.err
  rm -f conftest.er1
  cat conftest.err >&5
  echo "$as_me:$LINENO: \$? = $ac_status" >&5
  (exit $ac_status); } &&
	 { ac_try='test -z "$ac_c_werror_flag"
			 || test ! -s conftest.err'
  { (eval echo "$as_me:$LINENO: \"$ac_try\"") >&5
  (eval $ac_try) 2>&5
  ac_status=$?
  echo "$as_me:$LINENO: \$? = $ac_status" >&5
  (exit $ac_status); }; } &&
	 { ac_try='test -s conftest.$ac_objext'
  { (eval echo "$as_me:$LINENO: \"$ac_try\"") >&5
  (eval $ac_try) 2>&5
  ac_status=$?
  echo "$as_me:$LINENO: \$? = $ac_status" >&5
  (exit $ac_status); }; }; then
  ac_hi=-1 ac_mid=-1
  while :; do
    cat >conftest.$ac_ext <<_ACEOF
/* confdefs.h.  */
_ACEOF
cat confdefs.h >>conftest.$ac_ext
cat >>conftest.$ac_ext <<_ACEOF
/* end confdefs.h.  */
$ac_includes_default
int
main ()
{
static int test_array [1 - 2 * !(((long) (sizeof (unsigned short))) >= $ac_mid)];
test_array [0] = 0

  ;
  return 0;
}
_ACEOF
rm -f conftest.$ac_objext
if { (eval echo "$as_me:$LINENO: \"$ac_compile\"") >&5
  (eval $ac_compile) 2>conftest.er1
  ac_status=$?
  grep -v '^ *+' conftest.er1 >conftest.err
  rm -f conftest.er1
  cat conftest.err >&5
  echo "$as_me:$LINENO: \$? = $ac_status" >&5
  (exit $ac_status); } &&
	 { ac_try='test -z "$ac_c_werror_flag"
			 || test ! -s conftest.err'
  { (eval echo "$as_me:$LINENO: \"$ac_try\"") >&5
  (eval $ac_try) 2>&5
  ac_status=$?
  echo "$as_me:$LINENO: \$? = $ac_status" >&5
  (exit $ac_status); }; } &&
	 { ac_try='test -s conftest.$ac_objext'
  { (eval echo "$as_me:$LINENO: \"$ac_try\"") >&5
  (eval $ac_try) 2>&5
  ac_status=$?
  echo "$as_me:$LINENO: \$? = $ac_status" >&5
  (exit $ac_status); }; }; then
  ac_lo=$ac_mid; break
else
  echo "$as_me: failed program was:" >&5
sed 's/^/| /' conftest.$ac_ext >&5

ac_hi=`expr '(' $ac_mid ')' - 1`
		       if test $ac_mid -le $ac_hi; then
			 ac_lo= ac_hi=
			 break
		       fi
		       ac_mid=`expr 2 '*' $ac_mid`
fi
rm -f conftest.err conftest.$ac_objext conftest.$ac_ext
  done
else
  echo "$as_me: failed program was:" >&5
sed 's/^/| /' conftest.$ac_ext >&5

ac_lo= ac_hi=
fi
rm -f conftest.err conftest.$ac_objext conftest.$ac_ext
fi
rm -f conftest.err conftest.$ac_objext conftest.$ac_ext
# Binary search between lo and hi bounds.
while test "x$ac_lo" != "x$ac_hi"; do
  ac_mid=`expr '(' $ac_hi - $ac_lo ')' / 2 + $ac_lo`
  cat >conftest.$ac_ext <<_ACEOF
/* confdefs.h.  */
_ACEOF
cat confdefs.h >>conftest.$ac_ext
cat >>conftest.$ac_ext <<_ACEOF
/* end confdefs.h.  */
$ac_includes_default
int
main ()
{
static int test_array [1 - 2 * !(((long) (sizeof (unsigned short))) <= $ac_mid)];
test_array [0] = 0

  ;
  return 0;
}
_ACEOF
rm -f conftest.$ac_objext
if { (eval echo "$as_me:$LINENO: \"$ac_compile\"") >&5
  (eval $ac_compile) 2>conftest.er1
  ac_status=$?
  grep -v '^ *+' conftest.er1 >conftest.err
  rm -f conftest.er1
  cat conftest.err >&5
  echo "$as_me:$LINENO: \$? = $ac_status" >&5
  (exit $ac_status); } &&
	 { ac_try='test -z "$ac_c_werror_flag"
			 || test ! -s conftest.err'
  { (eval echo "$as_me:$LINENO: \"$ac_try\"") >&5
  (eval $ac_try) 2>&5
  ac_status=$?
  echo "$as_me:$LINENO: \$? = $ac_status" >&5
  (exit $ac_status); }; } &&
	 { ac_try='test -s conftest.$ac_objext'
  { (eval echo "$as_me:$LINENO: \"$ac_try\"") >&5
  (eval $ac_try) 2>&5
  ac_status=$?
  echo "$as_me:$LINENO: \$? = $ac_status" >&5
  (exit $ac_status); }; }; then
  ac_hi=$ac_mid
else
  echo "$as_me: failed program was:" >&5
sed 's/^/| /' conftest.$ac_ext >&5

ac_lo=`expr '(' $ac_mid ')' + 1`
fi
rm -f conftest.err conftest.$ac_objext conftest.$ac_ext
done
case $ac_lo in
?*) ac_cv_sizeof_unsigned_short=$ac_lo;;
'') { { echo "$as_me:$LINENO: error: cannot compute sizeof (unsigned short), 77
See \`config.log' for more details." >&5
echo "$as_me: error: cannot compute sizeof (unsigned short), 77
See \`config.log' for more details." >&2;}
   { (exit 1); exit 1; }; } ;;
esac
else
  if test "$cross_compiling" = yes; then
  { { echo "$as_me:$LINENO: error: cannot run test program while cross compiling
See \`config.log' for more details." >&5
echo "$as_me: error: cannot run test program while cross compiling
See \`config.log' for more details." >&2;}
   { (exit 1); exit 1; }; }
else
  cat >conftest.$ac_ext <<_ACEOF
/* confdefs.h.  */
_ACEOF
cat confdefs.h >>conftest.$ac_ext
cat >>conftest.$ac_ext <<_ACEOF
/* end confdefs.h.  */
$ac_includes_default
long longval () { return (long) (sizeof (unsigned short)); }
unsigned long ulongval () { return (long) (sizeof (unsigned short)); }
#include <stdio.h>
#include <stdlib.h>
int
main ()
{

  FILE *f = fopen ("conftest.val", "w");
  if (! f)
    exit (1);
  if (((long) (sizeof (unsigned short))) < 0)
    {
      long i = longval ();
      if (i != ((long) (sizeof (unsigned short))))
	exit (1);
      fprintf (f, "%ld\n", i);
    }
  else
    {
      unsigned long i = ulongval ();
      if (i != ((long) (sizeof (unsigned short))))
	exit (1);
      fprintf (f, "%lu\n", i);
    }
  exit (ferror (f) || fclose (f) != 0);

  ;
  return 0;
}
_ACEOF
rm -f conftest$ac_exeext
if { (eval echo "$as_me:$LINENO: \"$ac_link\"") >&5
  (eval $ac_link) 2>&5
  ac_status=$?
  echo "$as_me:$LINENO: \$? = $ac_status" >&5
  (exit $ac_status); } && { ac_try='./conftest$ac_exeext'
  { (eval echo "$as_me:$LINENO: \"$ac_try\"") >&5
  (eval $ac_try) 2>&5
  ac_status=$?
  echo "$as_me:$LINENO: \$? = $ac_status" >&5
  (exit $ac_status); }; }; then
  ac_cv_sizeof_unsigned_short=`cat conftest.val`
else
  echo "$as_me: program exited with status $ac_status" >&5
echo "$as_me: failed program was:" >&5
sed 's/^/| /' conftest.$ac_ext >&5

( exit $ac_status )
{ { echo "$as_me:$LINENO: error: cannot compute sizeof (unsigned short), 77
See \`config.log' for more details." >&5
echo "$as_me: error: cannot compute sizeof (unsigned short), 77
See \`config.log' for more details." >&2;}
   { (exit 1); exit 1; }; }
fi
rm -f core *.core gmon.out bb.out conftest$ac_exeext conftest.$ac_objext conftest.$ac_ext
fi
fi
rm -f conftest.val
else
  ac_cv_sizeof_unsigned_short=0
fi
fi
echo "$as_me:$LINENO: result: $ac_cv_sizeof_unsigned_short" >&5
echo "${ECHO_T}$ac_cv_sizeof_unsigned_short" >&6
cat >>confdefs.h <<_ACEOF
#define SIZEOF_UNSIGNED_SHORT $ac_cv_sizeof_unsigned_short
_ACEOF


echo "$as_me:$LINENO: checking for unsigned int" >&5
echo $ECHO_N "checking for unsigned int... $ECHO_C" >&6
if test "${ac_cv_type_unsigned_int+set}" = set; then
  echo $ECHO_N "(cached) $ECHO_C" >&6
else
  cat >conftest.$ac_ext <<_ACEOF
/* confdefs.h.  */
_ACEOF
cat confdefs.h >>conftest.$ac_ext
cat >>conftest.$ac_ext <<_ACEOF
/* end confdefs.h.  */
$ac_includes_default
int
main ()
{
if ((unsigned int *) 0)
  return 0;
if (sizeof (unsigned int))
  return 0;
  ;
  return 0;
}
_ACEOF
rm -f conftest.$ac_objext
if { (eval echo "$as_me:$LINENO: \"$ac_compile\"") >&5
  (eval $ac_compile) 2>conftest.er1
  ac_status=$?
  grep -v '^ *+' conftest.er1 >conftest.err
  rm -f conftest.er1
  cat conftest.err >&5
  echo "$as_me:$LINENO: \$? = $ac_status" >&5
  (exit $ac_status); } &&
	 { ac_try='test -z "$ac_c_werror_flag"
			 || test ! -s conftest.err'
  { (eval echo "$as_me:$LINENO: \"$ac_try\"") >&5
  (eval $ac_try) 2>&5
  ac_status=$?
  echo "$as_me:$LINENO: \$? = $ac_status" >&5
  (exit $ac_status); }; } &&
	 { ac_try='test -s conftest.$ac_objext'
  { (eval echo "$as_me:$LINENO: \"$ac_try\"") >&5
  (eval $ac_try) 2>&5
  ac_status=$?
  echo "$as_me:$LINENO: \$? = $ac_status" >&5
  (exit $ac_status); }; }; then
  ac_cv_type_unsigned_int=yes
else
  echo "$as_me: failed program was:" >&5
sed 's/^/| /' conftest.$ac_ext >&5

ac_cv_type_unsigned_int=no
fi
rm -f conftest.err conftest.$ac_objext conftest.$ac_ext
fi
echo "$as_me:$LINENO: result: $ac_cv_type_unsigned_int" >&5
echo "${ECHO_T}$ac_cv_type_unsigned_int" >&6

echo "$as_me:$LINENO: checking size of unsigned int" >&5
echo $ECHO_N "checking size of unsigned int... $ECHO_C" >&6
if test "${ac_cv_sizeof_unsigned_int+set}" = set; then
  echo $ECHO_N "(cached) $ECHO_C" >&6
else
  if test "$ac_cv_type_unsigned_int" = yes; then
  # The cast to unsigned long works around a bug in the HP C Compiler
  # version HP92453-01 B.11.11.23709.GP, which incorrectly rejects
  # declarations like `int a3[[(sizeof (unsigned char)) >= 0]];'.
  # This bug is HP SR number 8606223364.
  if test "$cross_compiling" = yes; then
  # Depending upon the size, compute the lo and hi bounds.
cat >conftest.$ac_ext <<_ACEOF
/* confdefs.h.  */
_ACEOF
cat confdefs.h >>conftest.$ac_ext
cat >>conftest.$ac_ext <<_ACEOF
/* end confdefs.h.  */
$ac_includes_default
int
main ()
{
static int test_array [1 - 2 * !(((long) (sizeof (unsigned int))) >= 0)];
test_array [0] = 0

  ;
  return 0;
}
_ACEOF
rm -f conftest.$ac_objext
if { (eval echo "$as_me:$LINENO: \"$ac_compile\"") >&5
  (eval $ac_compile) 2>conftest.er1
  ac_status=$?
  grep -v '^ *+' conftest.er1 >conftest.err
  rm -f conftest.er1
  cat conftest.err >&5
  echo "$as_me:$LINENO: \$? = $ac_status" >&5
  (exit $ac_status); } &&
	 { ac_try='test -z "$ac_c_werror_flag"
			 || test ! -s conftest.err'
  { (eval echo "$as_me:$LINENO: \"$ac_try\"") >&5
  (eval $ac_try) 2>&5
  ac_status=$?
  echo "$as_me:$LINENO: \$? = $ac_status" >&5
  (exit $ac_status); }; } &&
	 { ac_try='test -s conftest.$ac_objext'
  { (eval echo "$as_me:$LINENO: \"$ac_try\"") >&5
  (eval $ac_try) 2>&5
  ac_status=$?
  echo "$as_me:$LINENO: \$? = $ac_status" >&5
  (exit $ac_status); }; }; then
  ac_lo=0 ac_mid=0
  while :; do
    cat >conftest.$ac_ext <<_ACEOF
/* confdefs.h.  */
_ACEOF
cat confdefs.h >>conftest.$ac_ext
cat >>conftest.$ac_ext <<_ACEOF
/* end confdefs.h.  */
$ac_includes_default
int
main ()
{
static int test_array [1 - 2 * !(((long) (sizeof (unsigned int))) <= $ac_mid)];
test_array [0] = 0

  ;
  return 0;
}
_ACEOF
rm -f conftest.$ac_objext
if { (eval echo "$as_me:$LINENO: \"$ac_compile\"") >&5
  (eval $ac_compile) 2>conftest.er1
  ac_status=$?
  grep -v '^ *+' conftest.er1 >conftest.err
  rm -f conftest.er1
  cat conftest.err >&5
  echo "$as_me:$LINENO: \$? = $ac_status" >&5
  (exit $ac_status); } &&
	 { ac_try='test -z "$ac_c_werror_flag"
			 || test ! -s conftest.err'
  { (eval echo "$as_me:$LINENO: \"$ac_try\"") >&5
  (eval $ac_try) 2>&5
  ac_status=$?
  echo "$as_me:$LINENO: \$? = $ac_status" >&5
  (exit $ac_status); }; } &&
	 { ac_try='test -s conftest.$ac_objext'
  { (eval echo "$as_me:$LINENO: \"$ac_try\"") >&5
  (eval $ac_try) 2>&5
  ac_status=$?
  echo "$as_me:$LINENO: \$? = $ac_status" >&5
  (exit $ac_status); }; }; then
  ac_hi=$ac_mid; break
else
  echo "$as_me: failed program was:" >&5
sed 's/^/| /' conftest.$ac_ext >&5

ac_lo=`expr $ac_mid + 1`
		    if test $ac_lo -le $ac_mid; then
		      ac_lo= ac_hi=
		      break
		    fi
		    ac_mid=`expr 2 '*' $ac_mid + 1`
fi
rm -f conftest.err conftest.$ac_objext conftest.$ac_ext
  done
else
  echo "$as_me: failed program was:" >&5
sed 's/^/| /' conftest.$ac_ext >&5

cat >conftest.$ac_ext <<_ACEOF
/* confdefs.h.  */
_ACEOF
cat confdefs.h >>conftest.$ac_ext
cat >>conftest.$ac_ext <<_ACEOF
/* end confdefs.h.  */
$ac_includes_default
int
main ()
{
static int test_array [1 - 2 * !(((long) (sizeof (unsigned int))) < 0)];
test_array [0] = 0

  ;
  return 0;
}
_ACEOF
rm -f conftest.$ac_objext
if { (eval echo "$as_me:$LINENO: \"$ac_compile\"") >&5
  (eval $ac_compile) 2>conftest.er1
  ac_status=$?
  grep -v '^ *+' conftest.er1 >conftest.err
  rm -f conftest.er1
  cat conftest.err >&5
  echo "$as_me:$LINENO: \$? = $ac_status" >&5
  (exit $ac_status); } &&
	 { ac_try='test -z "$ac_c_werror_flag"
			 || test ! -s conftest.err'
  { (eval echo "$as_me:$LINENO: \"$ac_try\"") >&5
  (eval $ac_try) 2>&5
  ac_status=$?
  echo "$as_me:$LINENO: \$? = $ac_status" >&5
  (exit $ac_status); }; } &&
	 { ac_try='test -s conftest.$ac_objext'
  { (eval echo "$as_me:$LINENO: \"$ac_try\"") >&5
  (eval $ac_try) 2>&5
  ac_status=$?
  echo "$as_me:$LINENO: \$? = $ac_status" >&5
  (exit $ac_status); }; }; then
  ac_hi=-1 ac_mid=-1
  while :; do
    cat >conftest.$ac_ext <<_ACEOF
/* confdefs.h.  */
_ACEOF
cat confdefs.h >>conftest.$ac_ext
cat >>conftest.$ac_ext <<_ACEOF
/* end confdefs.h.  */
$ac_includes_default
int
main ()
{
static int test_array [1 - 2 * !(((long) (sizeof (unsigned int))) >= $ac_mid)];
test_array [0] = 0

  ;
  return 0;
}
_ACEOF
rm -f conftest.$ac_objext
if { (eval echo "$as_me:$LINENO: \"$ac_compile\"") >&5
  (eval $ac_compile) 2>conftest.er1
  ac_status=$?
  grep -v '^ *+' conftest.er1 >conftest.err
  rm -f conftest.er1
  cat conftest.err >&5
  echo "$as_me:$LINENO: \$? = $ac_status" >&5
  (exit $ac_status); } &&
	 { ac_try='test -z "$ac_c_werror_flag"
			 || test ! -s conftest.err'
  { (eval echo "$as_me:$LINENO: \"$ac_try\"") >&5
  (eval $ac_try) 2>&5
  ac_status=$?
  echo "$as_me:$LINENO: \$? = $ac_status" >&5
  (exit $ac_status); }; } &&
	 { ac_try='test -s conftest.$ac_objext'
  { (eval echo "$as_me:$LINENO: \"$ac_try\"") >&5
  (eval $ac_try) 2>&5
  ac_status=$?
  echo "$as_me:$LINENO: \$? = $ac_status" >&5
  (exit $ac_status); }; }; then
  ac_lo=$ac_mid; break
else
  echo "$as_me: failed program was:" >&5
sed 's/^/| /' conftest.$ac_ext >&5

ac_hi=`expr '(' $ac_mid ')' - 1`
		       if test $ac_mid -le $ac_hi; then
			 ac_lo= ac_hi=
			 break
		       fi
		       ac_mid=`expr 2 '*' $ac_mid`
fi
rm -f conftest.err conftest.$ac_objext conftest.$ac_ext
  done
else
  echo "$as_me: failed program was:" >&5
sed 's/^/| /' conftest.$ac_ext >&5

ac_lo= ac_hi=
fi
rm -f conftest.err conftest.$ac_objext conftest.$ac_ext
fi
rm -f conftest.err conftest.$ac_objext conftest.$ac_ext
# Binary search between lo and hi bounds.
while test "x$ac_lo" != "x$ac_hi"; do
  ac_mid=`expr '(' $ac_hi - $ac_lo ')' / 2 + $ac_lo`
  cat >conftest.$ac_ext <<_ACEOF
/* confdefs.h.  */
_ACEOF
cat confdefs.h >>conftest.$ac_ext
cat >>conftest.$ac_ext <<_ACEOF
/* end confdefs.h.  */
$ac_includes_default
int
main ()
{
static int test_array [1 - 2 * !(((long) (sizeof (unsigned int))) <= $ac_mid)];
test_array [0] = 0

  ;
  return 0;
}
_ACEOF
rm -f conftest.$ac_objext
if { (eval echo "$as_me:$LINENO: \"$ac_compile\"") >&5
  (eval $ac_compile) 2>conftest.er1
  ac_status=$?
  grep -v '^ *+' conftest.er1 >conftest.err
  rm -f conftest.er1
  cat conftest.err >&5
  echo "$as_me:$LINENO: \$? = $ac_status" >&5
  (exit $ac_status); } &&
	 { ac_try='test -z "$ac_c_werror_flag"
			 || test ! -s conftest.err'
  { (eval echo "$as_me:$LINENO: \"$ac_try\"") >&5
  (eval $ac_try) 2>&5
  ac_status=$?
  echo "$as_me:$LINENO: \$? = $ac_status" >&5
  (exit $ac_status); }; } &&
	 { ac_try='test -s conftest.$ac_objext'
  { (eval echo "$as_me:$LINENO: \"$ac_try\"") >&5
  (eval $ac_try) 2>&5
  ac_status=$?
  echo "$as_me:$LINENO: \$? = $ac_status" >&5
  (exit $ac_status); }; }; then
  ac_hi=$ac_mid
else
  echo "$as_me: failed program was:" >&5
sed 's/^/| /' conftest.$ac_ext >&5

ac_lo=`expr '(' $ac_mid ')' + 1`
fi
rm -f conftest.err conftest.$ac_objext conftest.$ac_ext
done
case $ac_lo in
?*) ac_cv_sizeof_unsigned_int=$ac_lo;;
'') { { echo "$as_me:$LINENO: error: cannot compute sizeof (unsigned int), 77
See \`config.log' for more details." >&5
echo "$as_me: error: cannot compute sizeof (unsigned int), 77
See \`config.log' for more details." >&2;}
   { (exit 1); exit 1; }; } ;;
esac
else
  if test "$cross_compiling" = yes; then
  { { echo "$as_me:$LINENO: error: cannot run test program while cross compiling
See \`config.log' for more details." >&5
echo "$as_me: error: cannot run test program while cross compiling
See \`config.log' for more details." >&2;}
   { (exit 1); exit 1; }; }
else
  cat >conftest.$ac_ext <<_ACEOF
/* confdefs.h.  */
_ACEOF
cat confdefs.h >>conftest.$ac_ext
cat >>conftest.$ac_ext <<_ACEOF
/* end confdefs.h.  */
$ac_includes_default
long longval () { return (long) (sizeof (unsigned int)); }
unsigned long ulongval () { return (long) (sizeof (unsigned int)); }
#include <stdio.h>
#include <stdlib.h>
int
main ()
{

  FILE *f = fopen ("conftest.val", "w");
  if (! f)
    exit (1);
  if (((long) (sizeof (unsigned int))) < 0)
    {
      long i = longval ();
      if (i != ((long) (sizeof (unsigned int))))
	exit (1);
      fprintf (f, "%ld\n", i);
    }
  else
    {
      unsigned long i = ulongval ();
      if (i != ((long) (sizeof (unsigned int))))
	exit (1);
      fprintf (f, "%lu\n", i);
    }
  exit (ferror (f) || fclose (f) != 0);

  ;
  return 0;
}
_ACEOF
rm -f conftest$ac_exeext
if { (eval echo "$as_me:$LINENO: \"$ac_link\"") >&5
  (eval $ac_link) 2>&5
  ac_status=$?
  echo "$as_me:$LINENO: \$? = $ac_status" >&5
  (exit $ac_status); } && { ac_try='./conftest$ac_exeext'
  { (eval echo "$as_me:$LINENO: \"$ac_try\"") >&5
  (eval $ac_try) 2>&5
  ac_status=$?
  echo "$as_me:$LINENO: \$? = $ac_status" >&5
  (exit $ac_status); }; }; then
  ac_cv_sizeof_unsigned_int=`cat conftest.val`
else
  echo "$as_me: program exited with status $ac_status" >&5
echo "$as_me: failed program was:" >&5
sed 's/^/| /' conftest.$ac_ext >&5

( exit $ac_status )
{ { echo "$as_me:$LINENO: error: cannot compute sizeof (unsigned int), 77
See \`config.log' for more details." >&5
echo "$as_me: error: cannot compute sizeof (unsigned int), 77
See \`config.log' for more details." >&2;}
   { (exit 1); exit 1; }; }
fi
rm -f core *.core gmon.out bb.out conftest$ac_exeext conftest.$ac_objext conftest.$ac_ext
fi
fi
rm -f conftest.val
else
  ac_cv_sizeof_unsigned_int=0
fi
fi
echo "$as_me:$LINENO: result: $ac_cv_sizeof_unsigned_int" >&5
echo "${ECHO_T}$ac_cv_sizeof_unsigned_int" >&6
cat >>confdefs.h <<_ACEOF
#define SIZEOF_UNSIGNED_INT $ac_cv_sizeof_unsigned_int
_ACEOF


echo "$as_me:$LINENO: checking for unsigned long" >&5
echo $ECHO_N "checking for unsigned long... $ECHO_C" >&6
if test "${ac_cv_type_unsigned_long+set}" = set; then
  echo $ECHO_N "(cached) $ECHO_C" >&6
else
  cat >conftest.$ac_ext <<_ACEOF
/* confdefs.h.  */
_ACEOF
cat confdefs.h >>conftest.$ac_ext
cat >>conftest.$ac_ext <<_ACEOF
/* end confdefs.h.  */
$ac_includes_default
int
main ()
{
if ((unsigned long *) 0)
  return 0;
if (sizeof (unsigned long))
  return 0;
  ;
  return 0;
}
_ACEOF
rm -f conftest.$ac_objext
if { (eval echo "$as_me:$LINENO: \"$ac_compile\"") >&5
  (eval $ac_compile) 2>conftest.er1
  ac_status=$?
  grep -v '^ *+' conftest.er1 >conftest.err
  rm -f conftest.er1
  cat conftest.err >&5
  echo "$as_me:$LINENO: \$? = $ac_status" >&5
  (exit $ac_status); } &&
	 { ac_try='test -z "$ac_c_werror_flag"
			 || test ! -s conftest.err'
  { (eval echo "$as_me:$LINENO: \"$ac_try\"") >&5
  (eval $ac_try) 2>&5
  ac_status=$?
  echo "$as_me:$LINENO: \$? = $ac_status" >&5
  (exit $ac_status); }; } &&
	 { ac_try='test -s conftest.$ac_objext'
  { (eval echo "$as_me:$LINENO: \"$ac_try\"") >&5
  (eval $ac_try) 2>&5
  ac_status=$?
  echo "$as_me:$LINENO: \$? = $ac_status" >&5
  (exit $ac_status); }; }; then
  ac_cv_type_unsigned_long=yes
else
  echo "$as_me: failed program was:" >&5
sed 's/^/| /' conftest.$ac_ext >&5

ac_cv_type_unsigned_long=no
fi
rm -f conftest.err conftest.$ac_objext conftest.$ac_ext
fi
echo "$as_me:$LINENO: result: $ac_cv_type_unsigned_long" >&5
echo "${ECHO_T}$ac_cv_type_unsigned_long" >&6

echo "$as_me:$LINENO: checking size of unsigned long" >&5
echo $ECHO_N "checking size of unsigned long... $ECHO_C" >&6
if test "${ac_cv_sizeof_unsigned_long+set}" = set; then
  echo $ECHO_N "(cached) $ECHO_C" >&6
else
  if test "$ac_cv_type_unsigned_long" = yes; then
  # The cast to unsigned long works around a bug in the HP C Compiler
  # version HP92453-01 B.11.11.23709.GP, which incorrectly rejects
  # declarations like `int a3[[(sizeof (unsigned char)) >= 0]];'.
  # This bug is HP SR number 8606223364.
  if test "$cross_compiling" = yes; then
  # Depending upon the size, compute the lo and hi bounds.
cat >conftest.$ac_ext <<_ACEOF
/* confdefs.h.  */
_ACEOF
cat confdefs.h >>conftest.$ac_ext
cat >>conftest.$ac_ext <<_ACEOF
/* end confdefs.h.  */
$ac_includes_default
int
main ()
{
static int test_array [1 - 2 * !(((long) (sizeof (unsigned long))) >= 0)];
test_array [0] = 0

  ;
  return 0;
}
_ACEOF
rm -f conftest.$ac_objext
if { (eval echo "$as_me:$LINENO: \"$ac_compile\"") >&5
  (eval $ac_compile) 2>conftest.er1
  ac_status=$?
  grep -v '^ *+' conftest.er1 >conftest.err
  rm -f conftest.er1
  cat conftest.err >&5
  echo "$as_me:$LINENO: \$? = $ac_status" >&5
  (exit $ac_status); } &&
	 { ac_try='test -z "$ac_c_werror_flag"
			 || test ! -s conftest.err'
  { (eval echo "$as_me:$LINENO: \"$ac_try\"") >&5
  (eval $ac_try) 2>&5
  ac_status=$?
  echo "$as_me:$LINENO: \$? = $ac_status" >&5
  (exit $ac_status); }; } &&
	 { ac_try='test -s conftest.$ac_objext'
  { (eval echo "$as_me:$LINENO: \"$ac_try\"") >&5
  (eval $ac_try) 2>&5
  ac_status=$?
  echo "$as_me:$LINENO: \$? = $ac_status" >&5
  (exit $ac_status); }; }; then
  ac_lo=0 ac_mid=0
  while :; do
    cat >conftest.$ac_ext <<_ACEOF
/* confdefs.h.  */
_ACEOF
cat confdefs.h >>conftest.$ac_ext
cat >>conftest.$ac_ext <<_ACEOF
/* end confdefs.h.  */
$ac_includes_default
int
main ()
{
static int test_array [1 - 2 * !(((long) (sizeof (unsigned long))) <= $ac_mid)];
test_array [0] = 0

  ;
  return 0;
}
_ACEOF
rm -f conftest.$ac_objext
if { (eval echo "$as_me:$LINENO: \"$ac_compile\"") >&5
  (eval $ac_compile) 2>conftest.er1
  ac_status=$?
  grep -v '^ *+' conftest.er1 >conftest.err
  rm -f conftest.er1
  cat conftest.err >&5
  echo "$as_me:$LINENO: \$? = $ac_status" >&5
  (exit $ac_status); } &&
	 { ac_try='test -z "$ac_c_werror_flag"
			 || test ! -s conftest.err'
  { (eval echo "$as_me:$LINENO: \"$ac_try\"") >&5
  (eval $ac_try) 2>&5
  ac_status=$?
  echo "$as_me:$LINENO: \$? = $ac_status" >&5
  (exit $ac_status); }; } &&
	 { ac_try='test -s conftest.$ac_objext'
  { (eval echo "$as_me:$LINENO: \"$ac_try\"") >&5
  (eval $ac_try) 2>&5
  ac_status=$?
  echo "$as_me:$LINENO: \$? = $ac_status" >&5
  (exit $ac_status); }; }; then
  ac_hi=$ac_mid; break
else
  echo "$as_me: failed program was:" >&5
sed 's/^/| /' conftest.$ac_ext >&5

ac_lo=`expr $ac_mid + 1`
		    if test $ac_lo -le $ac_mid; then
		      ac_lo= ac_hi=
		      break
		    fi
		    ac_mid=`expr 2 '*' $ac_mid + 1`
fi
rm -f conftest.err conftest.$ac_objext conftest.$ac_ext
  done
else
  echo "$as_me: failed program was:" >&5
sed 's/^/| /' conftest.$ac_ext >&5

cat >conftest.$ac_ext <<_ACEOF
/* confdefs.h.  */
_ACEOF
cat confdefs.h >>conftest.$ac_ext
cat >>conftest.$ac_ext <<_ACEOF
/* end confdefs.h.  */
$ac_includes_default
int
main ()
{
static int test_array [1 - 2 * !(((long) (sizeof (unsigned long))) < 0)];
test_array [0] = 0

  ;
  return 0;
}
_ACEOF
rm -f conftest.$ac_objext
if { (eval echo "$as_me:$LINENO: \"$ac_compile\"") >&5
  (eval $ac_compile) 2>conftest.er1
  ac_status=$?
  grep -v '^ *+' conftest.er1 >conftest.err
  rm -f conftest.er1
  cat conftest.err >&5
  echo "$as_me:$LINENO: \$? = $ac_status" >&5
  (exit $ac_status); } &&
	 { ac_try='test -z "$ac_c_werror_flag"
			 || test ! -s conftest.err'
  { (eval echo "$as_me:$LINENO: \"$ac_try\"") >&5
  (eval $ac_try) 2>&5
  ac_status=$?
  echo "$as_me:$LINENO: \$? = $ac_status" >&5
  (exit $ac_status); }; } &&
	 { ac_try='test -s conftest.$ac_objext'
  { (eval echo "$as_me:$LINENO: \"$ac_try\"") >&5
  (eval $ac_try) 2>&5
  ac_status=$?
  echo "$as_me:$LINENO: \$? = $ac_status" >&5
  (exit $ac_status); }; }; then
  ac_hi=-1 ac_mid=-1
  while :; do
    cat >conftest.$ac_ext <<_ACEOF
/* confdefs.h.  */
_ACEOF
cat confdefs.h >>conftest.$ac_ext
cat >>conftest.$ac_ext <<_ACEOF
/* end confdefs.h.  */
$ac_includes_default
int
main ()
{
static int test_array [1 - 2 * !(((long) (sizeof (unsigned long))) >= $ac_mid)];
test_array [0] = 0

  ;
  return 0;
}
_ACEOF
rm -f conftest.$ac_objext
if { (eval echo "$as_me:$LINENO: \"$ac_compile\"") >&5
  (eval $ac_compile) 2>conftest.er1
  ac_status=$?
  grep -v '^ *+' conftest.er1 >conftest.err
  rm -f conftest.er1
  cat conftest.err >&5
  echo "$as_me:$LINENO: \$? = $ac_status" >&5
  (exit $ac_status); } &&
	 { ac_try='test -z "$ac_c_werror_flag"
			 || test ! -s conftest.err'
  { (eval echo "$as_me:$LINENO: \"$ac_try\"") >&5
  (eval $ac_try) 2>&5
  ac_status=$?
  echo "$as_me:$LINENO: \$? = $ac_status" >&5
  (exit $ac_status); }; } &&
	 { ac_try='test -s conftest.$ac_objext'
  { (eval echo "$as_me:$LINENO: \"$ac_try\"") >&5
  (eval $ac_try) 2>&5
  ac_status=$?
  echo "$as_me:$LINENO: \$? = $ac_status" >&5
  (exit $ac_status); }; }; then
  ac_lo=$ac_mid; break
else
  echo "$as_me: failed program was:" >&5
sed 's/^/| /' conftest.$ac_ext >&5

ac_hi=`expr '(' $ac_mid ')' - 1`
		       if test $ac_mid -le $ac_hi; then
			 ac_lo= ac_hi=
			 break
		       fi
		       ac_mid=`expr 2 '*' $ac_mid`
fi
rm -f conftest.err conftest.$ac_objext conftest.$ac_ext
  done
else
  echo "$as_me: failed program was:" >&5
sed 's/^/| /' conftest.$ac_ext >&5

ac_lo= ac_hi=
fi
rm -f conftest.err conftest.$ac_objext conftest.$ac_ext
fi
rm -f conftest.err conftest.$ac_objext conftest.$ac_ext
# Binary search between lo and hi bounds.
while test "x$ac_lo" != "x$ac_hi"; do
  ac_mid=`expr '(' $ac_hi - $ac_lo ')' / 2 + $ac_lo`
  cat >conftest.$ac_ext <<_ACEOF
/* confdefs.h.  */
_ACEOF
cat confdefs.h >>conftest.$ac_ext
cat >>conftest.$ac_ext <<_ACEOF
/* end confdefs.h.  */
$ac_includes_default
int
main ()
{
static int test_array [1 - 2 * !(((long) (sizeof (unsigned long))) <= $ac_mid)];
test_array [0] = 0

  ;
  return 0;
}
_ACEOF
rm -f conftest.$ac_objext
if { (eval echo "$as_me:$LINENO: \"$ac_compile\"") >&5
  (eval $ac_compile) 2>conftest.er1
  ac_status=$?
  grep -v '^ *+' conftest.er1 >conftest.err
  rm -f conftest.er1
  cat conftest.err >&5
  echo "$as_me:$LINENO: \$? = $ac_status" >&5
  (exit $ac_status); } &&
	 { ac_try='test -z "$ac_c_werror_flag"
			 || test ! -s conftest.err'
  { (eval echo "$as_me:$LINENO: \"$ac_try\"") >&5
  (eval $ac_try) 2>&5
  ac_status=$?
  echo "$as_me:$LINENO: \$? = $ac_status" >&5
  (exit $ac_status); }; } &&
	 { ac_try='test -s conftest.$ac_objext'
  { (eval echo "$as_me:$LINENO: \"$ac_try\"") >&5
  (eval $ac_try) 2>&5
  ac_status=$?
  echo "$as_me:$LINENO: \$? = $ac_status" >&5
  (exit $ac_status); }; }; then
  ac_hi=$ac_mid
else
  echo "$as_me: failed program was:" >&5
sed 's/^/| /' conftest.$ac_ext >&5

ac_lo=`expr '(' $ac_mid ')' + 1`
fi
rm -f conftest.err conftest.$ac_objext conftest.$ac_ext
done
case $ac_lo in
?*) ac_cv_sizeof_unsigned_long=$ac_lo;;
'') { { echo "$as_me:$LINENO: error: cannot compute sizeof (unsigned long), 77
See \`config.log' for more details." >&5
echo "$as_me: error: cannot compute sizeof (unsigned long), 77
See \`config.log' for more details." >&2;}
   { (exit 1); exit 1; }; } ;;
esac
else
  if test "$cross_compiling" = yes; then
  { { echo "$as_me:$LINENO: error: cannot run test program while cross compiling
See \`config.log' for more details." >&5
echo "$as_me: error: cannot run test program while cross compiling
See \`config.log' for more details." >&2;}
   { (exit 1); exit 1; }; }
else
  cat >conftest.$ac_ext <<_ACEOF
/* confdefs.h.  */
_ACEOF
cat confdefs.h >>conftest.$ac_ext
cat >>conftest.$ac_ext <<_ACEOF
/* end confdefs.h.  */
$ac_includes_default
long longval () { return (long) (sizeof (unsigned long)); }
unsigned long ulongval () { return (long) (sizeof (unsigned long)); }
#include <stdio.h>
#include <stdlib.h>
int
main ()
{

  FILE *f = fopen ("conftest.val", "w");
  if (! f)
    exit (1);
  if (((long) (sizeof (unsigned long))) < 0)
    {
      long i = longval ();
      if (i != ((long) (sizeof (unsigned long))))
	exit (1);
      fprintf (f, "%ld\n", i);
    }
  else
    {
      unsigned long i = ulongval ();
      if (i != ((long) (sizeof (unsigned long))))
	exit (1);
      fprintf (f, "%lu\n", i);
    }
  exit (ferror (f) || fclose (f) != 0);

  ;
  return 0;
}
_ACEOF
rm -f conftest$ac_exeext
if { (eval echo "$as_me:$LINENO: \"$ac_link\"") >&5
  (eval $ac_link) 2>&5
  ac_status=$?
  echo "$as_me:$LINENO: \$? = $ac_status" >&5
  (exit $ac_status); } && { ac_try='./conftest$ac_exeext'
  { (eval echo "$as_me:$LINENO: \"$ac_try\"") >&5
  (eval $ac_try) 2>&5
  ac_status=$?
  echo "$as_me:$LINENO: \$? = $ac_status" >&5
  (exit $ac_status); }; }; then
  ac_cv_sizeof_unsigned_long=`cat conftest.val`
else
  echo "$as_me: program exited with status $ac_status" >&5
echo "$as_me: failed program was:" >&5
sed 's/^/| /' conftest.$ac_ext >&5

( exit $ac_status )
{ { echo "$as_me:$LINENO: error: cannot compute sizeof (unsigned long), 77
See \`config.log' for more details." >&5
echo "$as_me: error: cannot compute sizeof (unsigned long), 77
See \`config.log' for more details." >&2;}
   { (exit 1); exit 1; }; }
fi
rm -f core *.core gmon.out bb.out conftest$ac_exeext conftest.$ac_objext conftest.$ac_ext
fi
fi
rm -f conftest.val
else
  ac_cv_sizeof_unsigned_long=0
fi
fi
echo "$as_me:$LINENO: result: $ac_cv_sizeof_unsigned_long" >&5
echo "${ECHO_T}$ac_cv_sizeof_unsigned_long" >&6
cat >>confdefs.h <<_ACEOF
#define SIZEOF_UNSIGNED_LONG $ac_cv_sizeof_unsigned_long
_ACEOF


echo "$as_me:$LINENO: checking for unsigned long long" >&5
echo $ECHO_N "checking for unsigned long long... $ECHO_C" >&6
if test "${ac_cv_type_unsigned_long_long+set}" = set; then
  echo $ECHO_N "(cached) $ECHO_C" >&6
else
  cat >conftest.$ac_ext <<_ACEOF
/* confdefs.h.  */
_ACEOF
cat confdefs.h >>conftest.$ac_ext
cat >>conftest.$ac_ext <<_ACEOF
/* end confdefs.h.  */
$ac_includes_default
int
main ()
{
if ((unsigned long long *) 0)
  return 0;
if (sizeof (unsigned long long))
  return 0;
  ;
  return 0;
}
_ACEOF
rm -f conftest.$ac_objext
if { (eval echo "$as_me:$LINENO: \"$ac_compile\"") >&5
  (eval $ac_compile) 2>conftest.er1
  ac_status=$?
  grep -v '^ *+' conftest.er1 >conftest.err
  rm -f conftest.er1
  cat conftest.err >&5
  echo "$as_me:$LINENO: \$? = $ac_status" >&5
  (exit $ac_status); } &&
	 { ac_try='test -z "$ac_c_werror_flag"
			 || test ! -s conftest.err'
  { (eval echo "$as_me:$LINENO: \"$ac_try\"") >&5
  (eval $ac_try) 2>&5
  ac_status=$?
  echo "$as_me:$LINENO: \$? = $ac_status" >&5
  (exit $ac_status); }; } &&
	 { ac_try='test -s conftest.$ac_objext'
  { (eval echo "$as_me:$LINENO: \"$ac_try\"") >&5
  (eval $ac_try) 2>&5
  ac_status=$?
  echo "$as_me:$LINENO: \$? = $ac_status" >&5
  (exit $ac_status); }; }; then
  ac_cv_type_unsigned_long_long=yes
else
  echo "$as_me: failed program was:" >&5
sed 's/^/| /' conftest.$ac_ext >&5

ac_cv_type_unsigned_long_long=no
fi
rm -f conftest.err conftest.$ac_objext conftest.$ac_ext
fi
echo "$as_me:$LINENO: result: $ac_cv_type_unsigned_long_long" >&5
echo "${ECHO_T}$ac_cv_type_unsigned_long_long" >&6

echo "$as_me:$LINENO: checking size of unsigned long long" >&5
echo $ECHO_N "checking size of unsigned long long... $ECHO_C" >&6
if test "${ac_cv_sizeof_unsigned_long_long+set}" = set; then
  echo $ECHO_N "(cached) $ECHO_C" >&6
else
  if test "$ac_cv_type_unsigned_long_long" = yes; then
  # The cast to unsigned long works around a bug in the HP C Compiler
  # version HP92453-01 B.11.11.23709.GP, which incorrectly rejects
  # declarations like `int a3[[(sizeof (unsigned char)) >= 0]];'.
  # This bug is HP SR number 8606223364.
  if test "$cross_compiling" = yes; then
  # Depending upon the size, compute the lo and hi bounds.
cat >conftest.$ac_ext <<_ACEOF
/* confdefs.h.  */
_ACEOF
cat confdefs.h >>conftest.$ac_ext
cat >>conftest.$ac_ext <<_ACEOF
/* end confdefs.h.  */
$ac_includes_default
int
main ()
{
static int test_array [1 - 2 * !(((long) (sizeof (unsigned long long))) >= 0)];
test_array [0] = 0

  ;
  return 0;
}
_ACEOF
rm -f conftest.$ac_objext
if { (eval echo "$as_me:$LINENO: \"$ac_compile\"") >&5
  (eval $ac_compile) 2>conftest.er1
  ac_status=$?
  grep -v '^ *+' conftest.er1 >conftest.err
  rm -f conftest.er1
  cat conftest.err >&5
  echo "$as_me:$LINENO: \$? = $ac_status" >&5
  (exit $ac_status); } &&
	 { ac_try='test -z "$ac_c_werror_flag"
			 || test ! -s conftest.err'
  { (eval echo "$as_me:$LINENO: \"$ac_try\"") >&5
  (eval $ac_try) 2>&5
  ac_status=$?
  echo "$as_me:$LINENO: \$? = $ac_status" >&5
  (exit $ac_status); }; } &&
	 { ac_try='test -s conftest.$ac_objext'
  { (eval echo "$as_me:$LINENO: \"$ac_try\"") >&5
  (eval $ac_try) 2>&5
  ac_status=$?
  echo "$as_me:$LINENO: \$? = $ac_status" >&5
  (exit $ac_status); }; }; then
  ac_lo=0 ac_mid=0
  while :; do
    cat >conftest.$ac_ext <<_ACEOF
/* confdefs.h.  */
_ACEOF
cat confdefs.h >>conftest.$ac_ext
cat >>conftest.$ac_ext <<_ACEOF
/* end confdefs.h.  */
$ac_includes_default
int
main ()
{
static int test_array [1 - 2 * !(((long) (sizeof (unsigned long long))) <= $ac_mid)];
test_array [0] = 0

  ;
  return 0;
}
_ACEOF
rm -f conftest.$ac_objext
if { (eval echo "$as_me:$LINENO: \"$ac_compile\"") >&5
  (eval $ac_compile) 2>conftest.er1
  ac_status=$?
  grep -v '^ *+' conftest.er1 >conftest.err
  rm -f conftest.er1
  cat conftest.err >&5
  echo "$as_me:$LINENO: \$? = $ac_status" >&5
  (exit $ac_status); } &&
	 { ac_try='test -z "$ac_c_werror_flag"
			 || test ! -s conftest.err'
  { (eval echo "$as_me:$LINENO: \"$ac_try\"") >&5
  (eval $ac_try) 2>&5
  ac_status=$?
  echo "$as_me:$LINENO: \$? = $ac_status" >&5
  (exit $ac_status); }; } &&
	 { ac_try='test -s conftest.$ac_objext'
  { (eval echo "$as_me:$LINENO: \"$ac_try\"") >&5
  (eval $ac_try) 2>&5
  ac_status=$?
  echo "$as_me:$LINENO: \$? = $ac_status" >&5
  (exit $ac_status); }; }; then
  ac_hi=$ac_mid; break
else
  echo "$as_me: failed program was:" >&5
sed 's/^/| /' conftest.$ac_ext >&5

ac_lo=`expr $ac_mid + 1`
		    if test $ac_lo -le $ac_mid; then
		      ac_lo= ac_hi=
		      break
		    fi
		    ac_mid=`expr 2 '*' $ac_mid + 1`
fi
rm -f conftest.err conftest.$ac_objext conftest.$ac_ext
  done
else
  echo "$as_me: failed program was:" >&5
sed 's/^/| /' conftest.$ac_ext >&5

cat >conftest.$ac_ext <<_ACEOF
/* confdefs.h.  */
_ACEOF
cat confdefs.h >>conftest.$ac_ext
cat >>conftest.$ac_ext <<_ACEOF
/* end confdefs.h.  */
$ac_includes_default
int
main ()
{
static int test_array [1 - 2 * !(((long) (sizeof (unsigned long long))) < 0)];
test_array [0] = 0

  ;
  return 0;
}
_ACEOF
rm -f conftest.$ac_objext
if { (eval echo "$as_me:$LINENO: \"$ac_compile\"") >&5
  (eval $ac_compile) 2>conftest.er1
  ac_status=$?
  grep -v '^ *+' conftest.er1 >conftest.err
  rm -f conftest.er1
  cat conftest.err >&5
  echo "$as_me:$LINENO: \$? = $ac_status" >&5
  (exit $ac_status); } &&
	 { ac_try='test -z "$ac_c_werror_flag"
			 || test ! -s conftest.err'
  { (eval echo "$as_me:$LINENO: \"$ac_try\"") >&5
  (eval $ac_try) 2>&5
  ac_status=$?
  echo "$as_me:$LINENO: \$? = $ac_status" >&5
  (exit $ac_status); }; } &&
	 { ac_try='test -s conftest.$ac_objext'
  { (eval echo "$as_me:$LINENO: \"$ac_try\"") >&5
  (eval $ac_try) 2>&5
  ac_status=$?
  echo "$as_me:$LINENO: \$? = $ac_status" >&5
  (exit $ac_status); }; }; then
  ac_hi=-1 ac_mid=-1
  while :; do
    cat >conftest.$ac_ext <<_ACEOF
/* confdefs.h.  */
_ACEOF
cat confdefs.h >>conftest.$ac_ext
cat >>conftest.$ac_ext <<_ACEOF
/* end confdefs.h.  */
$ac_includes_default
int
main ()
{
static int test_array [1 - 2 * !(((long) (sizeof (unsigned long long))) >= $ac_mid)];
test_array [0] = 0

  ;
  return 0;
}
_ACEOF
rm -f conftest.$ac_objext
if { (eval echo "$as_me:$LINENO: \"$ac_compile\"") >&5
  (eval $ac_compile) 2>conftest.er1
  ac_status=$?
  grep -v '^ *+' conftest.er1 >conftest.err
  rm -f conftest.er1
  cat conftest.err >&5
  echo "$as_me:$LINENO: \$? = $ac_status" >&5
  (exit $ac_status); } &&
	 { ac_try='test -z "$ac_c_werror_flag"
			 || test ! -s conftest.err'
  { (eval echo "$as_me:$LINENO: \"$ac_try\"") >&5
  (eval $ac_try) 2>&5
  ac_status=$?
  echo "$as_me:$LINENO: \$? = $ac_status" >&5
  (exit $ac_status); }; } &&
	 { ac_try='test -s conftest.$ac_objext'
  { (eval echo "$as_me:$LINENO: \"$ac_try\"") >&5
  (eval $ac_try) 2>&5
  ac_status=$?
  echo "$as_me:$LINENO: \$? = $ac_status" >&5
  (exit $ac_status); }; }; then
  ac_lo=$ac_mid; break
else
  echo "$as_me: failed program was:" >&5
sed 's/^/| /' conftest.$ac_ext >&5

ac_hi=`expr '(' $ac_mid ')' - 1`
		       if test $ac_mid -le $ac_hi; then
			 ac_lo= ac_hi=
			 break
		       fi
		       ac_mid=`expr 2 '*' $ac_mid`
fi
rm -f conftest.err conftest.$ac_objext conftest.$ac_ext
  done
else
  echo "$as_me: failed program was:" >&5
sed 's/^/| /' conftest.$ac_ext >&5

ac_lo= ac_hi=
fi
rm -f conftest.err conftest.$ac_objext conftest.$ac_ext
fi
rm -f conftest.err conftest.$ac_objext conftest.$ac_ext
# Binary search between lo and hi bounds.
while test "x$ac_lo" != "x$ac_hi"; do
  ac_mid=`expr '(' $ac_hi - $ac_lo ')' / 2 + $ac_lo`
  cat >conftest.$ac_ext <<_ACEOF
/* confdefs.h.  */
_ACEOF
cat confdefs.h >>conftest.$ac_ext
cat >>conftest.$ac_ext <<_ACEOF
/* end confdefs.h.  */
$ac_includes_default
int
main ()
{
static int test_array [1 - 2 * !(((long) (sizeof (unsigned long long))) <= $ac_mid)];
test_array [0] = 0

  ;
  return 0;
}
_ACEOF
rm -f conftest.$ac_objext
if { (eval echo "$as_me:$LINENO: \"$ac_compile\"") >&5
  (eval $ac_compile) 2>conftest.er1
  ac_status=$?
  grep -v '^ *+' conftest.er1 >conftest.err
  rm -f conftest.er1
  cat conftest.err >&5
  echo "$as_me:$LINENO: \$? = $ac_status" >&5
  (exit $ac_status); } &&
	 { ac_try='test -z "$ac_c_werror_flag"
			 || test ! -s conftest.err'
  { (eval echo "$as_me:$LINENO: \"$ac_try\"") >&5
  (eval $ac_try) 2>&5
  ac_status=$?
  echo "$as_me:$LINENO: \$? = $ac_status" >&5
  (exit $ac_status); }; } &&
	 { ac_try='test -s conftest.$ac_objext'
  { (eval echo "$as_me:$LINENO: \"$ac_try\"") >&5
  (eval $ac_try) 2>&5
  ac_status=$?
  echo "$as_me:$LINENO: \$? = $ac_status" >&5
  (exit $ac_status); }; }; then
  ac_hi=$ac_mid
else
  echo "$as_me: failed program was:" >&5
sed 's/^/| /' conftest.$ac_ext >&5

ac_lo=`expr '(' $ac_mid ')' + 1`
fi
rm -f conftest.err conftest.$ac_objext conftest.$ac_ext
done
case $ac_lo in
?*) ac_cv_sizeof_unsigned_long_long=$ac_lo;;
'') { { echo "$as_me:$LINENO: error: cannot compute sizeof (unsigned long long), 77
See \`config.log' for more details." >&5
echo "$as_me: error: cannot compute sizeof (unsigned long long), 77
See \`config.log' for more details." >&2;}
   { (exit 1); exit 1; }; } ;;
esac
else
  if test "$cross_compiling" = yes; then
  { { echo "$as_me:$LINENO: error: cannot run test program while cross compiling
See \`config.log' for more details." >&5
echo "$as_me: error: cannot run test program while cross compiling
See \`config.log' for more details." >&2;}
   { (exit 1); exit 1; }; }
else
  cat >conftest.$ac_ext <<_ACEOF
/* confdefs.h.  */
_ACEOF
cat confdefs.h >>conftest.$ac_ext
cat >>conftest.$ac_ext <<_ACEOF
/* end confdefs.h.  */
$ac_includes_default
long longval () { return (long) (sizeof (unsigned long long)); }
unsigned long ulongval () { return (long) (sizeof (unsigned long long)); }
#include <stdio.h>
#include <stdlib.h>
int
main ()
{

  FILE *f = fopen ("conftest.val", "w");
  if (! f)
    exit (1);
  if (((long) (sizeof (unsigned long long))) < 0)
    {
      long i = longval ();
      if (i != ((long) (sizeof (unsigned long long))))
	exit (1);
      fprintf (f, "%ld\n", i);
    }
  else
    {
      unsigned long i = ulongval ();
      if (i != ((long) (sizeof (unsigned long long))))
	exit (1);
      fprintf (f, "%lu\n", i);
    }
  exit (ferror (f) || fclose (f) != 0);

  ;
  return 0;
}
_ACEOF
rm -f conftest$ac_exeext
if { (eval echo "$as_me:$LINENO: \"$ac_link\"") >&5
  (eval $ac_link) 2>&5
  ac_status=$?
  echo "$as_me:$LINENO: \$? = $ac_status" >&5
  (exit $ac_status); } && { ac_try='./conftest$ac_exeext'
  { (eval echo "$as_me:$LINENO: \"$ac_try\"") >&5
  (eval $ac_try) 2>&5
  ac_status=$?
  echo "$as_me:$LINENO: \$? = $ac_status" >&5
  (exit $ac_status); }; }; then
  ac_cv_sizeof_unsigned_long_long=`cat conftest.val`
else
  echo "$as_me: program exited with status $ac_status" >&5
echo "$as_me: failed program was:" >&5
sed 's/^/| /' conftest.$ac_ext >&5

( exit $ac_status )
{ { echo "$as_me:$LINENO: error: cannot compute sizeof (unsigned long long), 77
See \`config.log' for more details." >&5
echo "$as_me: error: cannot compute sizeof (unsigned long long), 77
See \`config.log' for more details." >&2;}
   { (exit 1); exit 1; }; }
fi
rm -f core *.core gmon.out bb.out conftest$ac_exeext conftest.$ac_objext conftest.$ac_ext
fi
fi
rm -f conftest.val
else
  ac_cv_sizeof_unsigned_long_long=0
fi
fi
echo "$as_me:$LINENO: result: $ac_cv_sizeof_unsigned_long_long" >&5
echo "${ECHO_T}$ac_cv_sizeof_unsigned_long_long" >&6
cat >>confdefs.h <<_ACEOF
#define SIZEOF_UNSIGNED_LONG_LONG $ac_cv_sizeof_unsigned_long_long
_ACEOF


for ac_func in strtoul strtoull
do
as_ac_var=`echo "ac_cv_func_$ac_func" | $as_tr_sh`
echo "$as_me:$LINENO: checking for $ac_func" >&5
echo $ECHO_N "checking for $ac_func... $ECHO_C" >&6
if eval "test \"\${$as_ac_var+set}\" = set"; then
  echo $ECHO_N "(cached) $ECHO_C" >&6
else
  cat >conftest.$ac_ext <<_ACEOF
/* confdefs.h.  */
_ACEOF
cat confdefs.h >>conftest.$ac_ext
cat >>conftest.$ac_ext <<_ACEOF
/* end confdefs.h.  */
/* Define $ac_func to an innocuous variant, in case <limits.h> declares $ac_func.
   For example, HP-UX 11i <limits.h> declares gettimeofday.  */
#define $ac_func innocuous_$ac_func

/* System header to define __stub macros and hopefully few prototypes,
    which can conflict with char $ac_func (); below.
    Prefer <limits.h> to <assert.h> if __STDC__ is defined, since
    <limits.h> exists even on freestanding compilers.  */

#ifdef __STDC__
# include <limits.h>
#else
# include <assert.h>
#endif

#undef $ac_func

/* Override any gcc2 internal prototype to avoid an error.  */
#ifdef __cplusplus
extern "C"
{
#endif
/* We use char because int might match the return type of a gcc2
   builtin and then its argument prototype would still apply.  */
char $ac_func ();
/* The GNU C library defines this for functions which it implements
    to always fail with ENOSYS.  Some functions are actually named
    something starting with __ and the normal name is an alias.  */
#if defined (__stub_$ac_func) || defined (__stub___$ac_func)
choke me
#else
char (*f) () = $ac_func;
#endif
#ifdef __cplusplus
}
#endif

int
main ()
{
return f != $ac_func;
  ;
  return 0;
}
_ACEOF
rm -f conftest.$ac_objext conftest$ac_exeext
if { (eval echo "$as_me:$LINENO: \"$ac_link\"") >&5
  (eval $ac_link) 2>conftest.er1
  ac_status=$?
  grep -v '^ *+' conftest.er1 >conftest.err
  rm -f conftest.er1
  cat conftest.err >&5
  echo "$as_me:$LINENO: \$? = $ac_status" >&5
  (exit $ac_status); } &&
	 { ac_try='test -z "$ac_c_werror_flag"
			 || test ! -s conftest.err'
  { (eval echo "$as_me:$LINENO: \"$ac_try\"") >&5
  (eval $ac_try) 2>&5
  ac_status=$?
  echo "$as_me:$LINENO: \$? = $ac_status" >&5
  (exit $ac_status); }; } &&
	 { ac_try='test -s conftest$ac_exeext'
  { (eval echo "$as_me:$LINENO: \"$ac_try\"") >&5
  (eval $ac_try) 2>&5
  ac_status=$?
  echo "$as_me:$LINENO: \$? = $ac_status" >&5
  (exit $ac_status); }; }; then
  eval "$as_ac_var=yes"
else
  echo "$as_me: failed program was:" >&5
sed 's/^/| /' conftest.$ac_ext >&5

eval "$as_ac_var=no"
fi
rm -f conftest.err conftest.$ac_objext \
      conftest$ac_exeext conftest.$ac_ext
fi
echo "$as_me:$LINENO: result: `eval echo '${'$as_ac_var'}'`" >&5
echo "${ECHO_T}`eval echo '${'$as_ac_var'}'`" >&6
if test `eval echo '${'$as_ac_var'}'` = yes; then
  cat >>confdefs.h <<_ACEOF
#define `echo "HAVE_$ac_func" | $as_tr_cpp` 1
_ACEOF

fi
done

if test "$ac_cv_sizeof_unsigned_short" = "2"; then
  SQD_UINT16="unsigned short    "
else
  SQD_UINT16="FIXME"
  { echo "$as_me:$LINENO: WARNING: \"No 16-bit int? Manually edit config file to typedef sqd_uint16.\"" >&5
echo "$as_me: WARNING: \"No 16-bit int? Manually edit config file to typedef sqd_uint16.\"" >&2;}
fi
if test "$ac_cv_sizeof_unsigned_int" = "4"; then
  SQD_UINT32="unsigned int      "
elif test "$ac_cv_sizeof_unsigned_long" = "4"; then
  SQD_UINT32="unsigned long     "
else
  SQD_UINT32="FIXME"
  { echo "$as_me:$LINENO: WARNING: \"No 32-bit int? Manually edit config file to typedef sqd_uint32.\"" >&5
echo "$as_me: WARNING: \"No 32-bit int? Manually edit config file to typedef sqd_uint32.\"" >&2;}
fi
if test "$ac_cv_sizeof_unsigned_long" = "8"; then
  SQD_UINT64="unsigned long     "
elif test "$ac_cv_sizeof_unsigned_long_long" = "8"; then
  SQD_UINT64="unsigned long long"
else
  SQD_UINT64="FIXME"
  { echo "$as_me:$LINENO: WARNING: \"No 64-bit int? Manually edit config file to typedef sqd_uint64.\"" >&5
echo "$as_me: WARNING: \"No 64-bit int? Manually edit config file to typedef sqd_uint64.\"" >&2;}
fi


# %%%%%%%%%%%%%%%%%%%%%%%%%%%%%%%%%%%%%%%%%%%%%%%%%%%%%%%%%%%%%%%%


# ================================================================
# Test for whether we can cheat and treat fpos_t
# (used by fgetpos() and fsetpos()) as an arithmetic datatype.
# This is essential if we're to be able to save an fpos_t to a file
# in an architecture-neutral format. We need this on FreeBSD
# systems, which don't provide a 64-bit ftell64() or ftello(),
# so we have to use fgetpos().
#
# if true, squidconf.h will contain
#   #define ARITHMETIC_FPOS_T 1
# else if false,
#   #undef ARITHMETIC_FPOS_T


   echo "$as_me:$LINENO: checking whether fpos_t is an arithmetic datatype" >&5
echo $ECHO_N "checking whether fpos_t is an arithmetic datatype... $ECHO_C" >&6
   fpos_arithmetic="no."
   cat >conftest.$ac_ext <<_ACEOF
/* confdefs.h.  */
_ACEOF
cat confdefs.h >>conftest.$ac_ext
cat >>conftest.$ac_ext <<_ACEOF
/* end confdefs.h.  */
#include <stdio.h>
int
main ()
{
int main(void) { fpos_t f1, f2; if (f1 == f2) f1 = 0;}
  ;
  return 0;
}
_ACEOF
rm -f conftest.$ac_objext
if { (eval echo "$as_me:$LINENO: \"$ac_compile\"") >&5
  (eval $ac_compile) 2>conftest.er1
  ac_status=$?
  grep -v '^ *+' conftest.er1 >conftest.err
  rm -f conftest.er1
  cat conftest.err >&5
  echo "$as_me:$LINENO: \$? = $ac_status" >&5
  (exit $ac_status); } &&
	 { ac_try='test -z "$ac_c_werror_flag"
			 || test ! -s conftest.err'
  { (eval echo "$as_me:$LINENO: \"$ac_try\"") >&5
  (eval $ac_try) 2>&5
  ac_status=$?
  echo "$as_me:$LINENO: \$? = $ac_status" >&5
  (exit $ac_status); }; } &&
	 { ac_try='test -s conftest.$ac_objext'
  { (eval echo "$as_me:$LINENO: \"$ac_try\"") >&5
  (eval $ac_try) 2>&5
  ac_status=$?
  echo "$as_me:$LINENO: \$? = $ac_status" >&5
  (exit $ac_status); }; }; then
  cat >>confdefs.h <<\_ACEOF
#define ARITHMETIC_FPOS_T 1
_ACEOF

       fpos_arithmetic="yes."
else
  echo "$as_me: failed program was:" >&5
sed 's/^/| /' conftest.$ac_ext >&5

fi
rm -f conftest.err conftest.$ac_objext conftest.$ac_ext
   echo "$as_me:$LINENO: result: $fpos_arithmetic" >&5
echo "${ECHO_T}$fpos_arithmetic" >&6

# %%%%%%%%%%%%%%%%%%%%%%%%%%%%%%%%%%%%%%%%%%%%%%%%%%%%%%%%%%%%%%%%


# ================================================================
# Tests for 64-bit file offset functions
# Note: only AC_CHECK_FUNCS seems to properly define HAVE_FOO?
#

for ac_func in strtoull
do
as_ac_var=`echo "ac_cv_func_$ac_func" | $as_tr_sh`
echo "$as_me:$LINENO: checking for $ac_func" >&5
echo $ECHO_N "checking for $ac_func... $ECHO_C" >&6
if eval "test \"\${$as_ac_var+set}\" = set"; then
  echo $ECHO_N "(cached) $ECHO_C" >&6
else
  cat >conftest.$ac_ext <<_ACEOF
/* confdefs.h.  */
_ACEOF
cat confdefs.h >>conftest.$ac_ext
cat >>conftest.$ac_ext <<_ACEOF
/* end confdefs.h.  */
/* Define $ac_func to an innocuous variant, in case <limits.h> declares $ac_func.
   For example, HP-UX 11i <limits.h> declares gettimeofday.  */
#define $ac_func innocuous_$ac_func

/* System header to define __stub macros and hopefully few prototypes,
    which can conflict with char $ac_func (); below.
    Prefer <limits.h> to <assert.h> if __STDC__ is defined, since
    <limits.h> exists even on freestanding compilers.  */

#ifdef __STDC__
# include <limits.h>
#else
# include <assert.h>
#endif

#undef $ac_func

/* Override any gcc2 internal prototype to avoid an error.  */
#ifdef __cplusplus
extern "C"
{
#endif
/* We use char because int might match the return type of a gcc2
   builtin and then its argument prototype would still apply.  */
char $ac_func ();
/* The GNU C library defines this for functions which it implements
    to always fail with ENOSYS.  Some functions are actually named
    something starting with __ and the normal name is an alias.  */
#if defined (__stub_$ac_func) || defined (__stub___$ac_func)
choke me
#else
char (*f) () = $ac_func;
#endif
#ifdef __cplusplus
}
#endif

int
main ()
{
return f != $ac_func;
  ;
  return 0;
}
_ACEOF
rm -f conftest.$ac_objext conftest$ac_exeext
if { (eval echo "$as_me:$LINENO: \"$ac_link\"") >&5
  (eval $ac_link) 2>conftest.er1
  ac_status=$?
  grep -v '^ *+' conftest.er1 >conftest.err
  rm -f conftest.er1
  cat conftest.err >&5
  echo "$as_me:$LINENO: \$? = $ac_status" >&5
  (exit $ac_status); } &&
	 { ac_try='test -z "$ac_c_werror_flag"
			 || test ! -s conftest.err'
  { (eval echo "$as_me:$LINENO: \"$ac_try\"") >&5
  (eval $ac_try) 2>&5
  ac_status=$?
  echo "$as_me:$LINENO: \$? = $ac_status" >&5
  (exit $ac_status); }; } &&
	 { ac_try='test -s conftest$ac_exeext'
  { (eval echo "$as_me:$LINENO: \"$ac_try\"") >&5
  (eval $ac_try) 2>&5
  ac_status=$?
  echo "$as_me:$LINENO: \$? = $ac_status" >&5
  (exit $ac_status); }; }; then
  eval "$as_ac_var=yes"
else
  echo "$as_me: failed program was:" >&5
sed 's/^/| /' conftest.$ac_ext >&5

eval "$as_ac_var=no"
fi
rm -f conftest.err conftest.$ac_objext \
      conftest$ac_exeext conftest.$ac_ext
fi
echo "$as_me:$LINENO: result: `eval echo '${'$as_ac_var'}'`" >&5
echo "${ECHO_T}`eval echo '${'$as_ac_var'}'`" >&6
if test `eval echo '${'$as_ac_var'}'` = yes; then
  cat >>confdefs.h <<_ACEOF
#define `echo "HAVE_$ac_func" | $as_tr_cpp` 1
_ACEOF

fi
done


for ac_func in ftello fseeko
do
as_ac_var=`echo "ac_cv_func_$ac_func" | $as_tr_sh`
echo "$as_me:$LINENO: checking for $ac_func" >&5
echo $ECHO_N "checking for $ac_func... $ECHO_C" >&6
if eval "test \"\${$as_ac_var+set}\" = set"; then
  echo $ECHO_N "(cached) $ECHO_C" >&6
else
  cat >conftest.$ac_ext <<_ACEOF
/* confdefs.h.  */
_ACEOF
cat confdefs.h >>conftest.$ac_ext
cat >>conftest.$ac_ext <<_ACEOF
/* end confdefs.h.  */
/* Define $ac_func to an innocuous variant, in case <limits.h> declares $ac_func.
   For example, HP-UX 11i <limits.h> declares gettimeofday.  */
#define $ac_func innocuous_$ac_func

/* System header to define __stub macros and hopefully few prototypes,
    which can conflict with char $ac_func (); below.
    Prefer <limits.h> to <assert.h> if __STDC__ is defined, since
    <limits.h> exists even on freestanding compilers.  */

#ifdef __STDC__
# include <limits.h>
#else
# include <assert.h>
#endif

#undef $ac_func

/* Override any gcc2 internal prototype to avoid an error.  */
#ifdef __cplusplus
extern "C"
{
#endif
/* We use char because int might match the return type of a gcc2
   builtin and then its argument prototype would still apply.  */
char $ac_func ();
/* The GNU C library defines this for functions which it implements
    to always fail with ENOSYS.  Some functions are actually named
    something starting with __ and the normal name is an alias.  */
#if defined (__stub_$ac_func) || defined (__stub___$ac_func)
choke me
#else
char (*f) () = $ac_func;
#endif
#ifdef __cplusplus
}
#endif

int
main ()
{
return f != $ac_func;
  ;
  return 0;
}
_ACEOF
rm -f conftest.$ac_objext conftest$ac_exeext
if { (eval echo "$as_me:$LINENO: \"$ac_link\"") >&5
  (eval $ac_link) 2>conftest.er1
  ac_status=$?
  grep -v '^ *+' conftest.er1 >conftest.err
  rm -f conftest.er1
  cat conftest.err >&5
  echo "$as_me:$LINENO: \$? = $ac_status" >&5
  (exit $ac_status); } &&
	 { ac_try='test -z "$ac_c_werror_flag"
			 || test ! -s conftest.err'
  { (eval echo "$as_me:$LINENO: \"$ac_try\"") >&5
  (eval $ac_try) 2>&5
  ac_status=$?
  echo "$as_me:$LINENO: \$? = $ac_status" >&5
  (exit $ac_status); }; } &&
	 { ac_try='test -s conftest$ac_exeext'
  { (eval echo "$as_me:$LINENO: \"$ac_try\"") >&5
  (eval $ac_try) 2>&5
  ac_status=$?
  echo "$as_me:$LINENO: \$? = $ac_status" >&5
  (exit $ac_status); }; }; then
  eval "$as_ac_var=yes"
else
  echo "$as_me: failed program was:" >&5
sed 's/^/| /' conftest.$ac_ext >&5

eval "$as_ac_var=no"
fi
rm -f conftest.err conftest.$ac_objext \
      conftest$ac_exeext conftest.$ac_ext
fi
echo "$as_me:$LINENO: result: `eval echo '${'$as_ac_var'}'`" >&5
echo "${ECHO_T}`eval echo '${'$as_ac_var'}'`" >&6
if test `eval echo '${'$as_ac_var'}'` = yes; then
  cat >>confdefs.h <<_ACEOF
#define `echo "HAVE_$ac_func" | $as_tr_cpp` 1
_ACEOF

fi
done


for ac_func in ftello64 fseeko64
do
as_ac_var=`echo "ac_cv_func_$ac_func" | $as_tr_sh`
echo "$as_me:$LINENO: checking for $ac_func" >&5
echo $ECHO_N "checking for $ac_func... $ECHO_C" >&6
if eval "test \"\${$as_ac_var+set}\" = set"; then
  echo $ECHO_N "(cached) $ECHO_C" >&6
else
  cat >conftest.$ac_ext <<_ACEOF
/* confdefs.h.  */
_ACEOF
cat confdefs.h >>conftest.$ac_ext
cat >>conftest.$ac_ext <<_ACEOF
/* end confdefs.h.  */
/* Define $ac_func to an innocuous variant, in case <limits.h> declares $ac_func.
   For example, HP-UX 11i <limits.h> declares gettimeofday.  */
#define $ac_func innocuous_$ac_func

/* System header to define __stub macros and hopefully few prototypes,
    which can conflict with char $ac_func (); below.
    Prefer <limits.h> to <assert.h> if __STDC__ is defined, since
    <limits.h> exists even on freestanding compilers.  */

#ifdef __STDC__
# include <limits.h>
#else
# include <assert.h>
#endif

#undef $ac_func

/* Override any gcc2 internal prototype to avoid an error.  */
#ifdef __cplusplus
extern "C"
{
#endif
/* We use char because int might match the return type of a gcc2
   builtin and then its argument prototype would still apply.  */
char $ac_func ();
/* The GNU C library defines this for functions which it implements
    to always fail with ENOSYS.  Some functions are actually named
    something starting with __ and the normal name is an alias.  */
#if defined (__stub_$ac_func) || defined (__stub___$ac_func)
choke me
#else
char (*f) () = $ac_func;
#endif
#ifdef __cplusplus
}
#endif

int
main ()
{
return f != $ac_func;
  ;
  return 0;
}
_ACEOF
rm -f conftest.$ac_objext conftest$ac_exeext
if { (eval echo "$as_me:$LINENO: \"$ac_link\"") >&5
  (eval $ac_link) 2>conftest.er1
  ac_status=$?
  grep -v '^ *+' conftest.er1 >conftest.err
  rm -f conftest.er1
  cat conftest.err >&5
  echo "$as_me:$LINENO: \$? = $ac_status" >&5
  (exit $ac_status); } &&
	 { ac_try='test -z "$ac_c_werror_flag"
			 || test ! -s conftest.err'
  { (eval echo "$as_me:$LINENO: \"$ac_try\"") >&5
  (eval $ac_try) 2>&5
  ac_status=$?
  echo "$as_me:$LINENO: \$? = $ac_status" >&5
  (exit $ac_status); }; } &&
	 { ac_try='test -s conftest$ac_exeext'
  { (eval echo "$as_me:$LINENO: \"$ac_try\"") >&5
  (eval $ac_try) 2>&5
  ac_status=$?
  echo "$as_me:$LINENO: \$? = $ac_status" >&5
  (exit $ac_status); }; }; then
  eval "$as_ac_var=yes"
else
  echo "$as_me: failed program was:" >&5
sed 's/^/| /' conftest.$ac_ext >&5

eval "$as_ac_var=no"
fi
rm -f conftest.err conftest.$ac_objext \
      conftest$ac_exeext conftest.$ac_ext
fi
echo "$as_me:$LINENO: result: `eval echo '${'$as_ac_var'}'`" >&5
echo "${ECHO_T}`eval echo '${'$as_ac_var'}'`" >&6
if test `eval echo '${'$as_ac_var'}'` = yes; then
  cat >>confdefs.h <<_ACEOF
#define `echo "HAVE_$ac_func" | $as_tr_cpp` 1
_ACEOF

fi
done


for ac_func in ftell64 fseek64
do
as_ac_var=`echo "ac_cv_func_$ac_func" | $as_tr_sh`
echo "$as_me:$LINENO: checking for $ac_func" >&5
echo $ECHO_N "checking for $ac_func... $ECHO_C" >&6
if eval "test \"\${$as_ac_var+set}\" = set"; then
  echo $ECHO_N "(cached) $ECHO_C" >&6
else
  cat >conftest.$ac_ext <<_ACEOF
/* confdefs.h.  */
_ACEOF
cat confdefs.h >>conftest.$ac_ext
cat >>conftest.$ac_ext <<_ACEOF
/* end confdefs.h.  */
/* Define $ac_func to an innocuous variant, in case <limits.h> declares $ac_func.
   For example, HP-UX 11i <limits.h> declares gettimeofday.  */
#define $ac_func innocuous_$ac_func

/* System header to define __stub macros and hopefully few prototypes,
    which can conflict with char $ac_func (); below.
    Prefer <limits.h> to <assert.h> if __STDC__ is defined, since
    <limits.h> exists even on freestanding compilers.  */

#ifdef __STDC__
# include <limits.h>
#else
# include <assert.h>
#endif

#undef $ac_func

/* Override any gcc2 internal prototype to avoid an error.  */
#ifdef __cplusplus
extern "C"
{
#endif
/* We use char because int might match the return type of a gcc2
   builtin and then its argument prototype would still apply.  */
char $ac_func ();
/* The GNU C library defines this for functions which it implements
    to always fail with ENOSYS.  Some functions are actually named
    something starting with __ and the normal name is an alias.  */
#if defined (__stub_$ac_func) || defined (__stub___$ac_func)
choke me
#else
char (*f) () = $ac_func;
#endif
#ifdef __cplusplus
}
#endif

int
main ()
{
return f != $ac_func;
  ;
  return 0;
}
_ACEOF
rm -f conftest.$ac_objext conftest$ac_exeext
if { (eval echo "$as_me:$LINENO: \"$ac_link\"") >&5
  (eval $ac_link) 2>conftest.er1
  ac_status=$?
  grep -v '^ *+' conftest.er1 >conftest.err
  rm -f conftest.er1
  cat conftest.err >&5
  echo "$as_me:$LINENO: \$? = $ac_status" >&5
  (exit $ac_status); } &&
	 { ac_try='test -z "$ac_c_werror_flag"
			 || test ! -s conftest.err'
  { (eval echo "$as_me:$LINENO: \"$ac_try\"") >&5
  (eval $ac_try) 2>&5
  ac_status=$?
  echo "$as_me:$LINENO: \$? = $ac_status" >&5
  (exit $ac_status); }; } &&
	 { ac_try='test -s conftest$ac_exeext'
  { (eval echo "$as_me:$LINENO: \"$ac_try\"") >&5
  (eval $ac_try) 2>&5
  ac_status=$?
  echo "$as_me:$LINENO: \$? = $ac_status" >&5
  (exit $ac_status); }; }; then
  eval "$as_ac_var=yes"
else
  echo "$as_me: failed program was:" >&5
sed 's/^/| /' conftest.$ac_ext >&5

eval "$as_ac_var=no"
fi
rm -f conftest.err conftest.$ac_objext \
      conftest$ac_exeext conftest.$ac_ext
fi
echo "$as_me:$LINENO: result: `eval echo '${'$as_ac_var'}'`" >&5
echo "${ECHO_T}`eval echo '${'$as_ac_var'}'`" >&6
if test `eval echo '${'$as_ac_var'}'` = yes; then
  cat >>confdefs.h <<_ACEOF
#define `echo "HAVE_$ac_func" | $as_tr_cpp` 1
_ACEOF

fi
done

echo "$as_me:$LINENO: checking for stat64" >&5
echo $ECHO_N "checking for stat64... $ECHO_C" >&6
if test "${ac_cv_func_stat64+set}" = set; then
  echo $ECHO_N "(cached) $ECHO_C" >&6
else
  cat >conftest.$ac_ext <<_ACEOF
/* confdefs.h.  */
_ACEOF
cat confdefs.h >>conftest.$ac_ext
cat >>conftest.$ac_ext <<_ACEOF
/* end confdefs.h.  */
/* Define stat64 to an innocuous variant, in case <limits.h> declares stat64.
   For example, HP-UX 11i <limits.h> declares gettimeofday.  */
#define stat64 innocuous_stat64

/* System header to define __stub macros and hopefully few prototypes,
    which can conflict with char stat64 (); below.
    Prefer <limits.h> to <assert.h> if __STDC__ is defined, since
    <limits.h> exists even on freestanding compilers.  */

#ifdef __STDC__
# include <limits.h>
#else
# include <assert.h>
#endif

#undef stat64

/* Override any gcc2 internal prototype to avoid an error.  */
#ifdef __cplusplus
extern "C"
{
#endif
/* We use char because int might match the return type of a gcc2
   builtin and then its argument prototype would still apply.  */
char stat64 ();
/* The GNU C library defines this for functions which it implements
    to always fail with ENOSYS.  Some functions are actually named
    something starting with __ and the normal name is an alias.  */
#if defined (__stub_stat64) || defined (__stub___stat64)
choke me
#else
char (*f) () = stat64;
#endif
#ifdef __cplusplus
}
#endif

int
main ()
{
return f != stat64;
  ;
  return 0;
}
_ACEOF
rm -f conftest.$ac_objext conftest$ac_exeext
if { (eval echo "$as_me:$LINENO: \"$ac_link\"") >&5
  (eval $ac_link) 2>conftest.er1
  ac_status=$?
  grep -v '^ *+' conftest.er1 >conftest.err
  rm -f conftest.er1
  cat conftest.err >&5
  echo "$as_me:$LINENO: \$? = $ac_status" >&5
  (exit $ac_status); } &&
	 { ac_try='test -z "$ac_c_werror_flag"
			 || test ! -s conftest.err'
  { (eval echo "$as_me:$LINENO: \"$ac_try\"") >&5
  (eval $ac_try) 2>&5
  ac_status=$?
  echo "$as_me:$LINENO: \$? = $ac_status" >&5
  (exit $ac_status); }; } &&
	 { ac_try='test -s conftest$ac_exeext'
  { (eval echo "$as_me:$LINENO: \"$ac_try\"") >&5
  (eval $ac_try) 2>&5
  ac_status=$?
  echo "$as_me:$LINENO: \$? = $ac_status" >&5
  (exit $ac_status); }; }; then
  ac_cv_func_stat64=yes
else
  echo "$as_me: failed program was:" >&5
sed 's/^/| /' conftest.$ac_ext >&5

ac_cv_func_stat64=no
fi
rm -f conftest.err conftest.$ac_objext \
      conftest$ac_exeext conftest.$ac_ext
fi
echo "$as_me:$LINENO: result: $ac_cv_func_stat64" >&5
echo "${ECHO_T}$ac_cv_func_stat64" >&6
if test $ac_cv_func_stat64 = yes; then
  echo "$as_me:$LINENO: checking for struct stat64" >&5
echo $ECHO_N "checking for struct stat64... $ECHO_C" >&6
    stat64_struct="no!"
    cat >conftest.$ac_ext <<_ACEOF
/* confdefs.h.  */
_ACEOF
cat confdefs.h >>conftest.$ac_ext
cat >>conftest.$ac_ext <<_ACEOF
/* end confdefs.h.  */
#include <sys/types.h>
                    #include <sys/stat.h>
                    #include <unistd.h>
int
main ()
{
int main(void) { struct stat64 s1;}
  ;
  return 0;
}
_ACEOF
rm -f conftest.$ac_objext
if { (eval echo "$as_me:$LINENO: \"$ac_compile\"") >&5
  (eval $ac_compile) 2>conftest.er1
  ac_status=$?
  grep -v '^ *+' conftest.er1 >conftest.err
  rm -f conftest.er1
  cat conftest.err >&5
  echo "$as_me:$LINENO: \$? = $ac_status" >&5
  (exit $ac_status); } &&
	 { ac_try='test -z "$ac_c_werror_flag"
			 || test ! -s conftest.err'
  { (eval echo "$as_me:$LINENO: \"$ac_try\"") >&5
  (eval $ac_try) 2>&5
  ac_status=$?
  echo "$as_me:$LINENO: \$? = $ac_status" >&5
  (exit $ac_status); }; } &&
	 { ac_try='test -s conftest.$ac_objext'
  { (eval echo "$as_me:$LINENO: \"$ac_try\"") >&5
  (eval $ac_try) 2>&5
  ac_status=$?
  echo "$as_me:$LINENO: \$? = $ac_status" >&5
  (exit $ac_status); }; }; then
  cat >>confdefs.h <<\_ACEOF
#define HAVE_STAT64 1
_ACEOF

                    stat64_struct="yes."
else
  echo "$as_me: failed program was:" >&5
sed 's/^/| /' conftest.$ac_ext >&5

fi
rm -f conftest.err conftest.$ac_objext conftest.$ac_ext
    echo "$as_me:$LINENO: result: $stat64_struct" >&5
echo "${ECHO_T}$stat64_struct" >&6

fi

echo "$as_me:$LINENO: checking for off_t" >&5
echo $ECHO_N "checking for off_t... $ECHO_C" >&6
if test "${ac_cv_type_off_t+set}" = set; then
  echo $ECHO_N "(cached) $ECHO_C" >&6
else
  cat >conftest.$ac_ext <<_ACEOF
/* confdefs.h.  */
_ACEOF
cat confdefs.h >>conftest.$ac_ext
cat >>conftest.$ac_ext <<_ACEOF
/* end confdefs.h.  */
$ac_includes_default
int
main ()
{
if ((off_t *) 0)
  return 0;
if (sizeof (off_t))
  return 0;
  ;
  return 0;
}
_ACEOF
rm -f conftest.$ac_objext
if { (eval echo "$as_me:$LINENO: \"$ac_compile\"") >&5
  (eval $ac_compile) 2>conftest.er1
  ac_status=$?
  grep -v '^ *+' conftest.er1 >conftest.err
  rm -f conftest.er1
  cat conftest.err >&5
  echo "$as_me:$LINENO: \$? = $ac_status" >&5
  (exit $ac_status); } &&
	 { ac_try='test -z "$ac_c_werror_flag"
			 || test ! -s conftest.err'
  { (eval echo "$as_me:$LINENO: \"$ac_try\"") >&5
  (eval $ac_try) 2>&5
  ac_status=$?
  echo "$as_me:$LINENO: \$? = $ac_status" >&5
  (exit $ac_status); }; } &&
	 { ac_try='test -s conftest.$ac_objext'
  { (eval echo "$as_me:$LINENO: \"$ac_try\"") >&5
  (eval $ac_try) 2>&5
  ac_status=$?
  echo "$as_me:$LINENO: \$? = $ac_status" >&5
  (exit $ac_status); }; }; then
  ac_cv_type_off_t=yes
else
  echo "$as_me: failed program was:" >&5
sed 's/^/| /' conftest.$ac_ext >&5

ac_cv_type_off_t=no
fi
rm -f conftest.err conftest.$ac_objext conftest.$ac_ext
fi
echo "$as_me:$LINENO: result: $ac_cv_type_off_t" >&5
echo "${ECHO_T}$ac_cv_type_off_t" >&6

echo "$as_me:$LINENO: checking size of off_t" >&5
echo $ECHO_N "checking size of off_t... $ECHO_C" >&6
if test "${ac_cv_sizeof_off_t+set}" = set; then
  echo $ECHO_N "(cached) $ECHO_C" >&6
else
  if test "$ac_cv_type_off_t" = yes; then
  # The cast to unsigned long works around a bug in the HP C Compiler
  # version HP92453-01 B.11.11.23709.GP, which incorrectly rejects
  # declarations like `int a3[[(sizeof (unsigned char)) >= 0]];'.
  # This bug is HP SR number 8606223364.
  if test "$cross_compiling" = yes; then
  # Depending upon the size, compute the lo and hi bounds.
cat >conftest.$ac_ext <<_ACEOF
/* confdefs.h.  */
_ACEOF
cat confdefs.h >>conftest.$ac_ext
cat >>conftest.$ac_ext <<_ACEOF
/* end confdefs.h.  */
$ac_includes_default
int
main ()
{
static int test_array [1 - 2 * !(((long) (sizeof (off_t))) >= 0)];
test_array [0] = 0

  ;
  return 0;
}
_ACEOF
rm -f conftest.$ac_objext
if { (eval echo "$as_me:$LINENO: \"$ac_compile\"") >&5
  (eval $ac_compile) 2>conftest.er1
  ac_status=$?
  grep -v '^ *+' conftest.er1 >conftest.err
  rm -f conftest.er1
  cat conftest.err >&5
  echo "$as_me:$LINENO: \$? = $ac_status" >&5
  (exit $ac_status); } &&
	 { ac_try='test -z "$ac_c_werror_flag"
			 || test ! -s conftest.err'
  { (eval echo "$as_me:$LINENO: \"$ac_try\"") >&5
  (eval $ac_try) 2>&5
  ac_status=$?
  echo "$as_me:$LINENO: \$? = $ac_status" >&5
  (exit $ac_status); }; } &&
	 { ac_try='test -s conftest.$ac_objext'
  { (eval echo "$as_me:$LINENO: \"$ac_try\"") >&5
  (eval $ac_try) 2>&5
  ac_status=$?
  echo "$as_me:$LINENO: \$? = $ac_status" >&5
  (exit $ac_status); }; }; then
  ac_lo=0 ac_mid=0
  while :; do
    cat >conftest.$ac_ext <<_ACEOF
/* confdefs.h.  */
_ACEOF
cat confdefs.h >>conftest.$ac_ext
cat >>conftest.$ac_ext <<_ACEOF
/* end confdefs.h.  */
$ac_includes_default
int
main ()
{
static int test_array [1 - 2 * !(((long) (sizeof (off_t))) <= $ac_mid)];
test_array [0] = 0

  ;
  return 0;
}
_ACEOF
rm -f conftest.$ac_objext
if { (eval echo "$as_me:$LINENO: \"$ac_compile\"") >&5
  (eval $ac_compile) 2>conftest.er1
  ac_status=$?
  grep -v '^ *+' conftest.er1 >conftest.err
  rm -f conftest.er1
  cat conftest.err >&5
  echo "$as_me:$LINENO: \$? = $ac_status" >&5
  (exit $ac_status); } &&
	 { ac_try='test -z "$ac_c_werror_flag"
			 || test ! -s conftest.err'
  { (eval echo "$as_me:$LINENO: \"$ac_try\"") >&5
  (eval $ac_try) 2>&5
  ac_status=$?
  echo "$as_me:$LINENO: \$? = $ac_status" >&5
  (exit $ac_status); }; } &&
	 { ac_try='test -s conftest.$ac_objext'
  { (eval echo "$as_me:$LINENO: \"$ac_try\"") >&5
  (eval $ac_try) 2>&5
  ac_status=$?
  echo "$as_me:$LINENO: \$? = $ac_status" >&5
  (exit $ac_status); }; }; then
  ac_hi=$ac_mid; break
else
  echo "$as_me: failed program was:" >&5
sed 's/^/| /' conftest.$ac_ext >&5

ac_lo=`expr $ac_mid + 1`
		    if test $ac_lo -le $ac_mid; then
		      ac_lo= ac_hi=
		      break
		    fi
		    ac_mid=`expr 2 '*' $ac_mid + 1`
fi
rm -f conftest.err conftest.$ac_objext conftest.$ac_ext
  done
else
  echo "$as_me: failed program was:" >&5
sed 's/^/| /' conftest.$ac_ext >&5

cat >conftest.$ac_ext <<_ACEOF
/* confdefs.h.  */
_ACEOF
cat confdefs.h >>conftest.$ac_ext
cat >>conftest.$ac_ext <<_ACEOF
/* end confdefs.h.  */
$ac_includes_default
int
main ()
{
static int test_array [1 - 2 * !(((long) (sizeof (off_t))) < 0)];
test_array [0] = 0

  ;
  return 0;
}
_ACEOF
rm -f conftest.$ac_objext
if { (eval echo "$as_me:$LINENO: \"$ac_compile\"") >&5
  (eval $ac_compile) 2>conftest.er1
  ac_status=$?
  grep -v '^ *+' conftest.er1 >conftest.err
  rm -f conftest.er1
  cat conftest.err >&5
  echo "$as_me:$LINENO: \$? = $ac_status" >&5
  (exit $ac_status); } &&
	 { ac_try='test -z "$ac_c_werror_flag"
			 || test ! -s conftest.err'
  { (eval echo "$as_me:$LINENO: \"$ac_try\"") >&5
  (eval $ac_try) 2>&5
  ac_status=$?
  echo "$as_me:$LINENO: \$? = $ac_status" >&5
  (exit $ac_status); }; } &&
	 { ac_try='test -s conftest.$ac_objext'
  { (eval echo "$as_me:$LINENO: \"$ac_try\"") >&5
  (eval $ac_try) 2>&5
  ac_status=$?
  echo "$as_me:$LINENO: \$? = $ac_status" >&5
  (exit $ac_status); }; }; then
  ac_hi=-1 ac_mid=-1
  while :; do
    cat >conftest.$ac_ext <<_ACEOF
/* confdefs.h.  */
_ACEOF
cat confdefs.h >>conftest.$ac_ext
cat >>conftest.$ac_ext <<_ACEOF
/* end confdefs.h.  */
$ac_includes_default
int
main ()
{
static int test_array [1 - 2 * !(((long) (sizeof (off_t))) >= $ac_mid)];
test_array [0] = 0

  ;
  return 0;
}
_ACEOF
rm -f conftest.$ac_objext
if { (eval echo "$as_me:$LINENO: \"$ac_compile\"") >&5
  (eval $ac_compile) 2>conftest.er1
  ac_status=$?
  grep -v '^ *+' conftest.er1 >conftest.err
  rm -f conftest.er1
  cat conftest.err >&5
  echo "$as_me:$LINENO: \$? = $ac_status" >&5
  (exit $ac_status); } &&
	 { ac_try='test -z "$ac_c_werror_flag"
			 || test ! -s conftest.err'
  { (eval echo "$as_me:$LINENO: \"$ac_try\"") >&5
  (eval $ac_try) 2>&5
  ac_status=$?
  echo "$as_me:$LINENO: \$? = $ac_status" >&5
  (exit $ac_status); }; } &&
	 { ac_try='test -s conftest.$ac_objext'
  { (eval echo "$as_me:$LINENO: \"$ac_try\"") >&5
  (eval $ac_try) 2>&5
  ac_status=$?
  echo "$as_me:$LINENO: \$? = $ac_status" >&5
  (exit $ac_status); }; }; then
  ac_lo=$ac_mid; break
else
  echo "$as_me: failed program was:" >&5
sed 's/^/| /' conftest.$ac_ext >&5

ac_hi=`expr '(' $ac_mid ')' - 1`
		       if test $ac_mid -le $ac_hi; then
			 ac_lo= ac_hi=
			 break
		       fi
		       ac_mid=`expr 2 '*' $ac_mid`
fi
rm -f conftest.err conftest.$ac_objext conftest.$ac_ext
  done
else
  echo "$as_me: failed program was:" >&5
sed 's/^/| /' conftest.$ac_ext >&5

ac_lo= ac_hi=
fi
rm -f conftest.err conftest.$ac_objext conftest.$ac_ext
fi
rm -f conftest.err conftest.$ac_objext conftest.$ac_ext
# Binary search between lo and hi bounds.
while test "x$ac_lo" != "x$ac_hi"; do
  ac_mid=`expr '(' $ac_hi - $ac_lo ')' / 2 + $ac_lo`
  cat >conftest.$ac_ext <<_ACEOF
/* confdefs.h.  */
_ACEOF
cat confdefs.h >>conftest.$ac_ext
cat >>conftest.$ac_ext <<_ACEOF
/* end confdefs.h.  */
$ac_includes_default
int
main ()
{
static int test_array [1 - 2 * !(((long) (sizeof (off_t))) <= $ac_mid)];
test_array [0] = 0

  ;
  return 0;
}
_ACEOF
rm -f conftest.$ac_objext
if { (eval echo "$as_me:$LINENO: \"$ac_compile\"") >&5
  (eval $ac_compile) 2>conftest.er1
  ac_status=$?
  grep -v '^ *+' conftest.er1 >conftest.err
  rm -f conftest.er1
  cat conftest.err >&5
  echo "$as_me:$LINENO: \$? = $ac_status" >&5
  (exit $ac_status); } &&
	 { ac_try='test -z "$ac_c_werror_flag"
			 || test ! -s conftest.err'
  { (eval echo "$as_me:$LINENO: \"$ac_try\"") >&5
  (eval $ac_try) 2>&5
  ac_status=$?
  echo "$as_me:$LINENO: \$? = $ac_status" >&5
  (exit $ac_status); }; } &&
	 { ac_try='test -s conftest.$ac_objext'
  { (eval echo "$as_me:$LINENO: \"$ac_try\"") >&5
  (eval $ac_try) 2>&5
  ac_status=$?
  echo "$as_me:$LINENO: \$? = $ac_status" >&5
  (exit $ac_status); }; }; then
  ac_hi=$ac_mid
else
  echo "$as_me: failed program was:" >&5
sed 's/^/| /' conftest.$ac_ext >&5

ac_lo=`expr '(' $ac_mid ')' + 1`
fi
rm -f conftest.err conftest.$ac_objext conftest.$ac_ext
done
case $ac_lo in
?*) ac_cv_sizeof_off_t=$ac_lo;;
'') { { echo "$as_me:$LINENO: error: cannot compute sizeof (off_t), 77
See \`config.log' for more details." >&5
echo "$as_me: error: cannot compute sizeof (off_t), 77
See \`config.log' for more details." >&2;}
   { (exit 1); exit 1; }; } ;;
esac
else
  if test "$cross_compiling" = yes; then
  { { echo "$as_me:$LINENO: error: cannot run test program while cross compiling
See \`config.log' for more details." >&5
echo "$as_me: error: cannot run test program while cross compiling
See \`config.log' for more details." >&2;}
   { (exit 1); exit 1; }; }
else
  cat >conftest.$ac_ext <<_ACEOF
/* confdefs.h.  */
_ACEOF
cat confdefs.h >>conftest.$ac_ext
cat >>conftest.$ac_ext <<_ACEOF
/* end confdefs.h.  */
$ac_includes_default
long longval () { return (long) (sizeof (off_t)); }
unsigned long ulongval () { return (long) (sizeof (off_t)); }
#include <stdio.h>
#include <stdlib.h>
int
main ()
{

  FILE *f = fopen ("conftest.val", "w");
  if (! f)
    exit (1);
  if (((long) (sizeof (off_t))) < 0)
    {
      long i = longval ();
      if (i != ((long) (sizeof (off_t))))
	exit (1);
      fprintf (f, "%ld\n", i);
    }
  else
    {
      unsigned long i = ulongval ();
      if (i != ((long) (sizeof (off_t))))
	exit (1);
      fprintf (f, "%lu\n", i);
    }
  exit (ferror (f) || fclose (f) != 0);

  ;
  return 0;
}
_ACEOF
rm -f conftest$ac_exeext
if { (eval echo "$as_me:$LINENO: \"$ac_link\"") >&5
  (eval $ac_link) 2>&5
  ac_status=$?
  echo "$as_me:$LINENO: \$? = $ac_status" >&5
  (exit $ac_status); } && { ac_try='./conftest$ac_exeext'
  { (eval echo "$as_me:$LINENO: \"$ac_try\"") >&5
  (eval $ac_try) 2>&5
  ac_status=$?
  echo "$as_me:$LINENO: \$? = $ac_status" >&5
  (exit $ac_status); }; }; then
  ac_cv_sizeof_off_t=`cat conftest.val`
else
  echo "$as_me: program exited with status $ac_status" >&5
echo "$as_me: failed program was:" >&5
sed 's/^/| /' conftest.$ac_ext >&5

( exit $ac_status )
{ { echo "$as_me:$LINENO: error: cannot compute sizeof (off_t), 77
See \`config.log' for more details." >&5
echo "$as_me: error: cannot compute sizeof (off_t), 77
See \`config.log' for more details." >&2;}
   { (exit 1); exit 1; }; }
fi
rm -f core *.core gmon.out bb.out conftest$ac_exeext conftest.$ac_objext conftest.$ac_ext
fi
fi
rm -f conftest.val
else
  ac_cv_sizeof_off_t=0
fi
fi
echo "$as_me:$LINENO: result: $ac_cv_sizeof_off_t" >&5
echo "${ECHO_T}$ac_cv_sizeof_off_t" >&6
cat >>confdefs.h <<_ACEOF
#define SIZEOF_OFF_T $ac_cv_sizeof_off_t
_ACEOF


echo "$as_me:$LINENO: checking for off64_t" >&5
echo $ECHO_N "checking for off64_t... $ECHO_C" >&6
if test "${ac_cv_type_off64_t+set}" = set; then
  echo $ECHO_N "(cached) $ECHO_C" >&6
else
  cat >conftest.$ac_ext <<_ACEOF
/* confdefs.h.  */
_ACEOF
cat confdefs.h >>conftest.$ac_ext
cat >>conftest.$ac_ext <<_ACEOF
/* end confdefs.h.  */
$ac_includes_default
int
main ()
{
if ((off64_t *) 0)
  return 0;
if (sizeof (off64_t))
  return 0;
  ;
  return 0;
}
_ACEOF
rm -f conftest.$ac_objext
if { (eval echo "$as_me:$LINENO: \"$ac_compile\"") >&5
  (eval $ac_compile) 2>conftest.er1
  ac_status=$?
  grep -v '^ *+' conftest.er1 >conftest.err
  rm -f conftest.er1
  cat conftest.err >&5
  echo "$as_me:$LINENO: \$? = $ac_status" >&5
  (exit $ac_status); } &&
	 { ac_try='test -z "$ac_c_werror_flag"
			 || test ! -s conftest.err'
  { (eval echo "$as_me:$LINENO: \"$ac_try\"") >&5
  (eval $ac_try) 2>&5
  ac_status=$?
  echo "$as_me:$LINENO: \$? = $ac_status" >&5
  (exit $ac_status); }; } &&
	 { ac_try='test -s conftest.$ac_objext'
  { (eval echo "$as_me:$LINENO: \"$ac_try\"") >&5
  (eval $ac_try) 2>&5
  ac_status=$?
  echo "$as_me:$LINENO: \$? = $ac_status" >&5
  (exit $ac_status); }; }; then
  ac_cv_type_off64_t=yes
else
  echo "$as_me: failed program was:" >&5
sed 's/^/| /' conftest.$ac_ext >&5

ac_cv_type_off64_t=no
fi
rm -f conftest.err conftest.$ac_objext conftest.$ac_ext
fi
echo "$as_me:$LINENO: result: $ac_cv_type_off64_t" >&5
echo "${ECHO_T}$ac_cv_type_off64_t" >&6

echo "$as_me:$LINENO: checking size of off64_t" >&5
echo $ECHO_N "checking size of off64_t... $ECHO_C" >&6
if test "${ac_cv_sizeof_off64_t+set}" = set; then
  echo $ECHO_N "(cached) $ECHO_C" >&6
else
  if test "$ac_cv_type_off64_t" = yes; then
  # The cast to unsigned long works around a bug in the HP C Compiler
  # version HP92453-01 B.11.11.23709.GP, which incorrectly rejects
  # declarations like `int a3[[(sizeof (unsigned char)) >= 0]];'.
  # This bug is HP SR number 8606223364.
  if test "$cross_compiling" = yes; then
  # Depending upon the size, compute the lo and hi bounds.
cat >conftest.$ac_ext <<_ACEOF
/* confdefs.h.  */
_ACEOF
cat confdefs.h >>conftest.$ac_ext
cat >>conftest.$ac_ext <<_ACEOF
/* end confdefs.h.  */
$ac_includes_default
int
main ()
{
static int test_array [1 - 2 * !(((long) (sizeof (off64_t))) >= 0)];
test_array [0] = 0

  ;
  return 0;
}
_ACEOF
rm -f conftest.$ac_objext
if { (eval echo "$as_me:$LINENO: \"$ac_compile\"") >&5
  (eval $ac_compile) 2>conftest.er1
  ac_status=$?
  grep -v '^ *+' conftest.er1 >conftest.err
  rm -f conftest.er1
  cat conftest.err >&5
  echo "$as_me:$LINENO: \$? = $ac_status" >&5
  (exit $ac_status); } &&
	 { ac_try='test -z "$ac_c_werror_flag"
			 || test ! -s conftest.err'
  { (eval echo "$as_me:$LINENO: \"$ac_try\"") >&5
  (eval $ac_try) 2>&5
  ac_status=$?
  echo "$as_me:$LINENO: \$? = $ac_status" >&5
  (exit $ac_status); }; } &&
	 { ac_try='test -s conftest.$ac_objext'
  { (eval echo "$as_me:$LINENO: \"$ac_try\"") >&5
  (eval $ac_try) 2>&5
  ac_status=$?
  echo "$as_me:$LINENO: \$? = $ac_status" >&5
  (exit $ac_status); }; }; then
  ac_lo=0 ac_mid=0
  while :; do
    cat >conftest.$ac_ext <<_ACEOF
/* confdefs.h.  */
_ACEOF
cat confdefs.h >>conftest.$ac_ext
cat >>conftest.$ac_ext <<_ACEOF
/* end confdefs.h.  */
$ac_includes_default
int
main ()
{
static int test_array [1 - 2 * !(((long) (sizeof (off64_t))) <= $ac_mid)];
test_array [0] = 0

  ;
  return 0;
}
_ACEOF
rm -f conftest.$ac_objext
if { (eval echo "$as_me:$LINENO: \"$ac_compile\"") >&5
  (eval $ac_compile) 2>conftest.er1
  ac_status=$?
  grep -v '^ *+' conftest.er1 >conftest.err
  rm -f conftest.er1
  cat conftest.err >&5
  echo "$as_me:$LINENO: \$? = $ac_status" >&5
  (exit $ac_status); } &&
	 { ac_try='test -z "$ac_c_werror_flag"
			 || test ! -s conftest.err'
  { (eval echo "$as_me:$LINENO: \"$ac_try\"") >&5
  (eval $ac_try) 2>&5
  ac_status=$?
  echo "$as_me:$LINENO: \$? = $ac_status" >&5
  (exit $ac_status); }; } &&
	 { ac_try='test -s conftest.$ac_objext'
  { (eval echo "$as_me:$LINENO: \"$ac_try\"") >&5
  (eval $ac_try) 2>&5
  ac_status=$?
  echo "$as_me:$LINENO: \$? = $ac_status" >&5
  (exit $ac_status); }; }; then
  ac_hi=$ac_mid; break
else
  echo "$as_me: failed program was:" >&5
sed 's/^/| /' conftest.$ac_ext >&5

ac_lo=`expr $ac_mid + 1`
		    if test $ac_lo -le $ac_mid; then
		      ac_lo= ac_hi=
		      break
		    fi
		    ac_mid=`expr 2 '*' $ac_mid + 1`
fi
rm -f conftest.err conftest.$ac_objext conftest.$ac_ext
  done
else
  echo "$as_me: failed program was:" >&5
sed 's/^/| /' conftest.$ac_ext >&5

cat >conftest.$ac_ext <<_ACEOF
/* confdefs.h.  */
_ACEOF
cat confdefs.h >>conftest.$ac_ext
cat >>conftest.$ac_ext <<_ACEOF
/* end confdefs.h.  */
$ac_includes_default
int
main ()
{
static int test_array [1 - 2 * !(((long) (sizeof (off64_t))) < 0)];
test_array [0] = 0

  ;
  return 0;
}
_ACEOF
rm -f conftest.$ac_objext
if { (eval echo "$as_me:$LINENO: \"$ac_compile\"") >&5
  (eval $ac_compile) 2>conftest.er1
  ac_status=$?
  grep -v '^ *+' conftest.er1 >conftest.err
  rm -f conftest.er1
  cat conftest.err >&5
  echo "$as_me:$LINENO: \$? = $ac_status" >&5
  (exit $ac_status); } &&
	 { ac_try='test -z "$ac_c_werror_flag"
			 || test ! -s conftest.err'
  { (eval echo "$as_me:$LINENO: \"$ac_try\"") >&5
  (eval $ac_try) 2>&5
  ac_status=$?
  echo "$as_me:$LINENO: \$? = $ac_status" >&5
  (exit $ac_status); }; } &&
	 { ac_try='test -s conftest.$ac_objext'
  { (eval echo "$as_me:$LINENO: \"$ac_try\"") >&5
  (eval $ac_try) 2>&5
  ac_status=$?
  echo "$as_me:$LINENO: \$? = $ac_status" >&5
  (exit $ac_status); }; }; then
  ac_hi=-1 ac_mid=-1
  while :; do
    cat >conftest.$ac_ext <<_ACEOF
/* confdefs.h.  */
_ACEOF
cat confdefs.h >>conftest.$ac_ext
cat >>conftest.$ac_ext <<_ACEOF
/* end confdefs.h.  */
$ac_includes_default
int
main ()
{
static int test_array [1 - 2 * !(((long) (sizeof (off64_t))) >= $ac_mid)];
test_array [0] = 0

  ;
  return 0;
}
_ACEOF
rm -f conftest.$ac_objext
if { (eval echo "$as_me:$LINENO: \"$ac_compile\"") >&5
  (eval $ac_compile) 2>conftest.er1
  ac_status=$?
  grep -v '^ *+' conftest.er1 >conftest.err
  rm -f conftest.er1
  cat conftest.err >&5
  echo "$as_me:$LINENO: \$? = $ac_status" >&5
  (exit $ac_status); } &&
	 { ac_try='test -z "$ac_c_werror_flag"
			 || test ! -s conftest.err'
  { (eval echo "$as_me:$LINENO: \"$ac_try\"") >&5
  (eval $ac_try) 2>&5
  ac_status=$?
  echo "$as_me:$LINENO: \$? = $ac_status" >&5
  (exit $ac_status); }; } &&
	 { ac_try='test -s conftest.$ac_objext'
  { (eval echo "$as_me:$LINENO: \"$ac_try\"") >&5
  (eval $ac_try) 2>&5
  ac_status=$?
  echo "$as_me:$LINENO: \$? = $ac_status" >&5
  (exit $ac_status); }; }; then
  ac_lo=$ac_mid; break
else
  echo "$as_me: failed program was:" >&5
sed 's/^/| /' conftest.$ac_ext >&5

ac_hi=`expr '(' $ac_mid ')' - 1`
		       if test $ac_mid -le $ac_hi; then
			 ac_lo= ac_hi=
			 break
		       fi
		       ac_mid=`expr 2 '*' $ac_mid`
fi
rm -f conftest.err conftest.$ac_objext conftest.$ac_ext
  done
else
  echo "$as_me: failed program was:" >&5
sed 's/^/| /' conftest.$ac_ext >&5

ac_lo= ac_hi=
fi
rm -f conftest.err conftest.$ac_objext conftest.$ac_ext
fi
rm -f conftest.err conftest.$ac_objext conftest.$ac_ext
# Binary search between lo and hi bounds.
while test "x$ac_lo" != "x$ac_hi"; do
  ac_mid=`expr '(' $ac_hi - $ac_lo ')' / 2 + $ac_lo`
  cat >conftest.$ac_ext <<_ACEOF
/* confdefs.h.  */
_ACEOF
cat confdefs.h >>conftest.$ac_ext
cat >>conftest.$ac_ext <<_ACEOF
/* end confdefs.h.  */
$ac_includes_default
int
main ()
{
static int test_array [1 - 2 * !(((long) (sizeof (off64_t))) <= $ac_mid)];
test_array [0] = 0

  ;
  return 0;
}
_ACEOF
rm -f conftest.$ac_objext
if { (eval echo "$as_me:$LINENO: \"$ac_compile\"") >&5
  (eval $ac_compile) 2>conftest.er1
  ac_status=$?
  grep -v '^ *+' conftest.er1 >conftest.err
  rm -f conftest.er1
  cat conftest.err >&5
  echo "$as_me:$LINENO: \$? = $ac_status" >&5
  (exit $ac_status); } &&
	 { ac_try='test -z "$ac_c_werror_flag"
			 || test ! -s conftest.err'
  { (eval echo "$as_me:$LINENO: \"$ac_try\"") >&5
  (eval $ac_try) 2>&5
  ac_status=$?
  echo "$as_me:$LINENO: \$? = $ac_status" >&5
  (exit $ac_status); }; } &&
	 { ac_try='test -s conftest.$ac_objext'
  { (eval echo "$as_me:$LINENO: \"$ac_try\"") >&5
  (eval $ac_try) 2>&5
  ac_status=$?
  echo "$as_me:$LINENO: \$? = $ac_status" >&5
  (exit $ac_status); }; }; then
  ac_hi=$ac_mid
else
  echo "$as_me: failed program was:" >&5
sed 's/^/| /' conftest.$ac_ext >&5

ac_lo=`expr '(' $ac_mid ')' + 1`
fi
rm -f conftest.err conftest.$ac_objext conftest.$ac_ext
done
case $ac_lo in
?*) ac_cv_sizeof_off64_t=$ac_lo;;
'') { { echo "$as_me:$LINENO: error: cannot compute sizeof (off64_t), 77
See \`config.log' for more details." >&5
echo "$as_me: error: cannot compute sizeof (off64_t), 77
See \`config.log' for more details." >&2;}
   { (exit 1); exit 1; }; } ;;
esac
else
  if test "$cross_compiling" = yes; then
  { { echo "$as_me:$LINENO: error: cannot run test program while cross compiling
See \`config.log' for more details." >&5
echo "$as_me: error: cannot run test program while cross compiling
See \`config.log' for more details." >&2;}
   { (exit 1); exit 1; }; }
else
  cat >conftest.$ac_ext <<_ACEOF
/* confdefs.h.  */
_ACEOF
cat confdefs.h >>conftest.$ac_ext
cat >>conftest.$ac_ext <<_ACEOF
/* end confdefs.h.  */
$ac_includes_default
long longval () { return (long) (sizeof (off64_t)); }
unsigned long ulongval () { return (long) (sizeof (off64_t)); }
#include <stdio.h>
#include <stdlib.h>
int
main ()
{

  FILE *f = fopen ("conftest.val", "w");
  if (! f)
    exit (1);
  if (((long) (sizeof (off64_t))) < 0)
    {
      long i = longval ();
      if (i != ((long) (sizeof (off64_t))))
	exit (1);
      fprintf (f, "%ld\n", i);
    }
  else
    {
      unsigned long i = ulongval ();
      if (i != ((long) (sizeof (off64_t))))
	exit (1);
      fprintf (f, "%lu\n", i);
    }
  exit (ferror (f) || fclose (f) != 0);

  ;
  return 0;
}
_ACEOF
rm -f conftest$ac_exeext
if { (eval echo "$as_me:$LINENO: \"$ac_link\"") >&5
  (eval $ac_link) 2>&5
  ac_status=$?
  echo "$as_me:$LINENO: \$? = $ac_status" >&5
  (exit $ac_status); } && { ac_try='./conftest$ac_exeext'
  { (eval echo "$as_me:$LINENO: \"$ac_try\"") >&5
  (eval $ac_try) 2>&5
  ac_status=$?
  echo "$as_me:$LINENO: \$? = $ac_status" >&5
  (exit $ac_status); }; }; then
  ac_cv_sizeof_off64_t=`cat conftest.val`
else
  echo "$as_me: program exited with status $ac_status" >&5
echo "$as_me: failed program was:" >&5
sed 's/^/| /' conftest.$ac_ext >&5

( exit $ac_status )
{ { echo "$as_me:$LINENO: error: cannot compute sizeof (off64_t), 77
See \`config.log' for more details." >&5
echo "$as_me: error: cannot compute sizeof (off64_t), 77
See \`config.log' for more details." >&2;}
   { (exit 1); exit 1; }; }
fi
rm -f core *.core gmon.out bb.out conftest$ac_exeext conftest.$ac_objext conftest.$ac_ext
fi
fi
rm -f conftest.val
else
  ac_cv_sizeof_off64_t=0
fi
fi
echo "$as_me:$LINENO: result: $ac_cv_sizeof_off64_t" >&5
echo "${ECHO_T}$ac_cv_sizeof_off64_t" >&6
cat >>confdefs.h <<_ACEOF
#define SIZEOF_OFF64_T $ac_cv_sizeof_off64_t
_ACEOF


echo "$as_me:$LINENO: checking for fpos_t" >&5
echo $ECHO_N "checking for fpos_t... $ECHO_C" >&6
if test "${ac_cv_type_fpos_t+set}" = set; then
  echo $ECHO_N "(cached) $ECHO_C" >&6
else
  cat >conftest.$ac_ext <<_ACEOF
/* confdefs.h.  */
_ACEOF
cat confdefs.h >>conftest.$ac_ext
cat >>conftest.$ac_ext <<_ACEOF
/* end confdefs.h.  */
$ac_includes_default
int
main ()
{
if ((fpos_t *) 0)
  return 0;
if (sizeof (fpos_t))
  return 0;
  ;
  return 0;
}
_ACEOF
rm -f conftest.$ac_objext
if { (eval echo "$as_me:$LINENO: \"$ac_compile\"") >&5
  (eval $ac_compile) 2>conftest.er1
  ac_status=$?
  grep -v '^ *+' conftest.er1 >conftest.err
  rm -f conftest.er1
  cat conftest.err >&5
  echo "$as_me:$LINENO: \$? = $ac_status" >&5
  (exit $ac_status); } &&
	 { ac_try='test -z "$ac_c_werror_flag"
			 || test ! -s conftest.err'
  { (eval echo "$as_me:$LINENO: \"$ac_try\"") >&5
  (eval $ac_try) 2>&5
  ac_status=$?
  echo "$as_me:$LINENO: \$? = $ac_status" >&5
  (exit $ac_status); }; } &&
	 { ac_try='test -s conftest.$ac_objext'
  { (eval echo "$as_me:$LINENO: \"$ac_try\"") >&5
  (eval $ac_try) 2>&5
  ac_status=$?
  echo "$as_me:$LINENO: \$? = $ac_status" >&5
  (exit $ac_status); }; }; then
  ac_cv_type_fpos_t=yes
else
  echo "$as_me: failed program was:" >&5
sed 's/^/| /' conftest.$ac_ext >&5

ac_cv_type_fpos_t=no
fi
rm -f conftest.err conftest.$ac_objext conftest.$ac_ext
fi
echo "$as_me:$LINENO: result: $ac_cv_type_fpos_t" >&5
echo "${ECHO_T}$ac_cv_type_fpos_t" >&6

echo "$as_me:$LINENO: checking size of fpos_t" >&5
echo $ECHO_N "checking size of fpos_t... $ECHO_C" >&6
if test "${ac_cv_sizeof_fpos_t+set}" = set; then
  echo $ECHO_N "(cached) $ECHO_C" >&6
else
  if test "$ac_cv_type_fpos_t" = yes; then
  # The cast to unsigned long works around a bug in the HP C Compiler
  # version HP92453-01 B.11.11.23709.GP, which incorrectly rejects
  # declarations like `int a3[[(sizeof (unsigned char)) >= 0]];'.
  # This bug is HP SR number 8606223364.
  if test "$cross_compiling" = yes; then
  # Depending upon the size, compute the lo and hi bounds.
cat >conftest.$ac_ext <<_ACEOF
/* confdefs.h.  */
_ACEOF
cat confdefs.h >>conftest.$ac_ext
cat >>conftest.$ac_ext <<_ACEOF
/* end confdefs.h.  */
$ac_includes_default
int
main ()
{
static int test_array [1 - 2 * !(((long) (sizeof (fpos_t))) >= 0)];
test_array [0] = 0

  ;
  return 0;
}
_ACEOF
rm -f conftest.$ac_objext
if { (eval echo "$as_me:$LINENO: \"$ac_compile\"") >&5
  (eval $ac_compile) 2>conftest.er1
  ac_status=$?
  grep -v '^ *+' conftest.er1 >conftest.err
  rm -f conftest.er1
  cat conftest.err >&5
  echo "$as_me:$LINENO: \$? = $ac_status" >&5
  (exit $ac_status); } &&
	 { ac_try='test -z "$ac_c_werror_flag"
			 || test ! -s conftest.err'
  { (eval echo "$as_me:$LINENO: \"$ac_try\"") >&5
  (eval $ac_try) 2>&5
  ac_status=$?
  echo "$as_me:$LINENO: \$? = $ac_status" >&5
  (exit $ac_status); }; } &&
	 { ac_try='test -s conftest.$ac_objext'
  { (eval echo "$as_me:$LINENO: \"$ac_try\"") >&5
  (eval $ac_try) 2>&5
  ac_status=$?
  echo "$as_me:$LINENO: \$? = $ac_status" >&5
  (exit $ac_status); }; }; then
  ac_lo=0 ac_mid=0
  while :; do
    cat >conftest.$ac_ext <<_ACEOF
/* confdefs.h.  */
_ACEOF
cat confdefs.h >>conftest.$ac_ext
cat >>conftest.$ac_ext <<_ACEOF
/* end confdefs.h.  */
$ac_includes_default
int
main ()
{
static int test_array [1 - 2 * !(((long) (sizeof (fpos_t))) <= $ac_mid)];
test_array [0] = 0

  ;
  return 0;
}
_ACEOF
rm -f conftest.$ac_objext
if { (eval echo "$as_me:$LINENO: \"$ac_compile\"") >&5
  (eval $ac_compile) 2>conftest.er1
  ac_status=$?
  grep -v '^ *+' conftest.er1 >conftest.err
  rm -f conftest.er1
  cat conftest.err >&5
  echo "$as_me:$LINENO: \$? = $ac_status" >&5
  (exit $ac_status); } &&
	 { ac_try='test -z "$ac_c_werror_flag"
			 || test ! -s conftest.err'
  { (eval echo "$as_me:$LINENO: \"$ac_try\"") >&5
  (eval $ac_try) 2>&5
  ac_status=$?
  echo "$as_me:$LINENO: \$? = $ac_status" >&5
  (exit $ac_status); }; } &&
	 { ac_try='test -s conftest.$ac_objext'
  { (eval echo "$as_me:$LINENO: \"$ac_try\"") >&5
  (eval $ac_try) 2>&5
  ac_status=$?
  echo "$as_me:$LINENO: \$? = $ac_status" >&5
  (exit $ac_status); }; }; then
  ac_hi=$ac_mid; break
else
  echo "$as_me: failed program was:" >&5
sed 's/^/| /' conftest.$ac_ext >&5

ac_lo=`expr $ac_mid + 1`
		    if test $ac_lo -le $ac_mid; then
		      ac_lo= ac_hi=
		      break
		    fi
		    ac_mid=`expr 2 '*' $ac_mid + 1`
fi
rm -f conftest.err conftest.$ac_objext conftest.$ac_ext
  done
else
  echo "$as_me: failed program was:" >&5
sed 's/^/| /' conftest.$ac_ext >&5

cat >conftest.$ac_ext <<_ACEOF
/* confdefs.h.  */
_ACEOF
cat confdefs.h >>conftest.$ac_ext
cat >>conftest.$ac_ext <<_ACEOF
/* end confdefs.h.  */
$ac_includes_default
int
main ()
{
static int test_array [1 - 2 * !(((long) (sizeof (fpos_t))) < 0)];
test_array [0] = 0

  ;
  return 0;
}
_ACEOF
rm -f conftest.$ac_objext
if { (eval echo "$as_me:$LINENO: \"$ac_compile\"") >&5
  (eval $ac_compile) 2>conftest.er1
  ac_status=$?
  grep -v '^ *+' conftest.er1 >conftest.err
  rm -f conftest.er1
  cat conftest.err >&5
  echo "$as_me:$LINENO: \$? = $ac_status" >&5
  (exit $ac_status); } &&
	 { ac_try='test -z "$ac_c_werror_flag"
			 || test ! -s conftest.err'
  { (eval echo "$as_me:$LINENO: \"$ac_try\"") >&5
  (eval $ac_try) 2>&5
  ac_status=$?
  echo "$as_me:$LINENO: \$? = $ac_status" >&5
  (exit $ac_status); }; } &&
	 { ac_try='test -s conftest.$ac_objext'
  { (eval echo "$as_me:$LINENO: \"$ac_try\"") >&5
  (eval $ac_try) 2>&5
  ac_status=$?
  echo "$as_me:$LINENO: \$? = $ac_status" >&5
  (exit $ac_status); }; }; then
  ac_hi=-1 ac_mid=-1
  while :; do
    cat >conftest.$ac_ext <<_ACEOF
/* confdefs.h.  */
_ACEOF
cat confdefs.h >>conftest.$ac_ext
cat >>conftest.$ac_ext <<_ACEOF
/* end confdefs.h.  */
$ac_includes_default
int
main ()
{
static int test_array [1 - 2 * !(((long) (sizeof (fpos_t))) >= $ac_mid)];
test_array [0] = 0

  ;
  return 0;
}
_ACEOF
rm -f conftest.$ac_objext
if { (eval echo "$as_me:$LINENO: \"$ac_compile\"") >&5
  (eval $ac_compile) 2>conftest.er1
  ac_status=$?
  grep -v '^ *+' conftest.er1 >conftest.err
  rm -f conftest.er1
  cat conftest.err >&5
  echo "$as_me:$LINENO: \$? = $ac_status" >&5
  (exit $ac_status); } &&
	 { ac_try='test -z "$ac_c_werror_flag"
			 || test ! -s conftest.err'
  { (eval echo "$as_me:$LINENO: \"$ac_try\"") >&5
  (eval $ac_try) 2>&5
  ac_status=$?
  echo "$as_me:$LINENO: \$? = $ac_status" >&5
  (exit $ac_status); }; } &&
	 { ac_try='test -s conftest.$ac_objext'
  { (eval echo "$as_me:$LINENO: \"$ac_try\"") >&5
  (eval $ac_try) 2>&5
  ac_status=$?
  echo "$as_me:$LINENO: \$? = $ac_status" >&5
  (exit $ac_status); }; }; then
  ac_lo=$ac_mid; break
else
  echo "$as_me: failed program was:" >&5
sed 's/^/| /' conftest.$ac_ext >&5

ac_hi=`expr '(' $ac_mid ')' - 1`
		       if test $ac_mid -le $ac_hi; then
			 ac_lo= ac_hi=
			 break
		       fi
		       ac_mid=`expr 2 '*' $ac_mid`
fi
rm -f conftest.err conftest.$ac_objext conftest.$ac_ext
  done
else
  echo "$as_me: failed program was:" >&5
sed 's/^/| /' conftest.$ac_ext >&5

ac_lo= ac_hi=
fi
rm -f conftest.err conftest.$ac_objext conftest.$ac_ext
fi
rm -f conftest.err conftest.$ac_objext conftest.$ac_ext
# Binary search between lo and hi bounds.
while test "x$ac_lo" != "x$ac_hi"; do
  ac_mid=`expr '(' $ac_hi - $ac_lo ')' / 2 + $ac_lo`
  cat >conftest.$ac_ext <<_ACEOF
/* confdefs.h.  */
_ACEOF
cat confdefs.h >>conftest.$ac_ext
cat >>conftest.$ac_ext <<_ACEOF
/* end confdefs.h.  */
$ac_includes_default
int
main ()
{
static int test_array [1 - 2 * !(((long) (sizeof (fpos_t))) <= $ac_mid)];
test_array [0] = 0

  ;
  return 0;
}
_ACEOF
rm -f conftest.$ac_objext
if { (eval echo "$as_me:$LINENO: \"$ac_compile\"") >&5
  (eval $ac_compile) 2>conftest.er1
  ac_status=$?
  grep -v '^ *+' conftest.er1 >conftest.err
  rm -f conftest.er1
  cat conftest.err >&5
  echo "$as_me:$LINENO: \$? = $ac_status" >&5
  (exit $ac_status); } &&
	 { ac_try='test -z "$ac_c_werror_flag"
			 || test ! -s conftest.err'
  { (eval echo "$as_me:$LINENO: \"$ac_try\"") >&5
  (eval $ac_try) 2>&5
  ac_status=$?
  echo "$as_me:$LINENO: \$? = $ac_status" >&5
  (exit $ac_status); }; } &&
	 { ac_try='test -s conftest.$ac_objext'
  { (eval echo "$as_me:$LINENO: \"$ac_try\"") >&5
  (eval $ac_try) 2>&5
  ac_status=$?
  echo "$as_me:$LINENO: \$? = $ac_status" >&5
  (exit $ac_status); }; }; then
  ac_hi=$ac_mid
else
  echo "$as_me: failed program was:" >&5
sed 's/^/| /' conftest.$ac_ext >&5

ac_lo=`expr '(' $ac_mid ')' + 1`
fi
rm -f conftest.err conftest.$ac_objext conftest.$ac_ext
done
case $ac_lo in
?*) ac_cv_sizeof_fpos_t=$ac_lo;;
'') { { echo "$as_me:$LINENO: error: cannot compute sizeof (fpos_t), 77
See \`config.log' for more details." >&5
echo "$as_me: error: cannot compute sizeof (fpos_t), 77
See \`config.log' for more details." >&2;}
   { (exit 1); exit 1; }; } ;;
esac
else
  if test "$cross_compiling" = yes; then
  { { echo "$as_me:$LINENO: error: cannot run test program while cross compiling
See \`config.log' for more details." >&5
echo "$as_me: error: cannot run test program while cross compiling
See \`config.log' for more details." >&2;}
   { (exit 1); exit 1; }; }
else
  cat >conftest.$ac_ext <<_ACEOF
/* confdefs.h.  */
_ACEOF
cat confdefs.h >>conftest.$ac_ext
cat >>conftest.$ac_ext <<_ACEOF
/* end confdefs.h.  */
$ac_includes_default
long longval () { return (long) (sizeof (fpos_t)); }
unsigned long ulongval () { return (long) (sizeof (fpos_t)); }
#include <stdio.h>
#include <stdlib.h>
int
main ()
{

  FILE *f = fopen ("conftest.val", "w");
  if (! f)
    exit (1);
  if (((long) (sizeof (fpos_t))) < 0)
    {
      long i = longval ();
      if (i != ((long) (sizeof (fpos_t))))
	exit (1);
      fprintf (f, "%ld\n", i);
    }
  else
    {
      unsigned long i = ulongval ();
      if (i != ((long) (sizeof (fpos_t))))
	exit (1);
      fprintf (f, "%lu\n", i);
    }
  exit (ferror (f) || fclose (f) != 0);

  ;
  return 0;
}
_ACEOF
rm -f conftest$ac_exeext
if { (eval echo "$as_me:$LINENO: \"$ac_link\"") >&5
  (eval $ac_link) 2>&5
  ac_status=$?
  echo "$as_me:$LINENO: \$? = $ac_status" >&5
  (exit $ac_status); } && { ac_try='./conftest$ac_exeext'
  { (eval echo "$as_me:$LINENO: \"$ac_try\"") >&5
  (eval $ac_try) 2>&5
  ac_status=$?
  echo "$as_me:$LINENO: \$? = $ac_status" >&5
  (exit $ac_status); }; }; then
  ac_cv_sizeof_fpos_t=`cat conftest.val`
else
  echo "$as_me: program exited with status $ac_status" >&5
echo "$as_me: failed program was:" >&5
sed 's/^/| /' conftest.$ac_ext >&5

( exit $ac_status )
{ { echo "$as_me:$LINENO: error: cannot compute sizeof (fpos_t), 77
See \`config.log' for more details." >&5
echo "$as_me: error: cannot compute sizeof (fpos_t), 77
See \`config.log' for more details." >&2;}
   { (exit 1); exit 1; }; }
fi
rm -f core *.core gmon.out bb.out conftest$ac_exeext conftest.$ac_objext conftest.$ac_ext
fi
fi
rm -f conftest.val
else
  ac_cv_sizeof_fpos_t=0
fi
fi
echo "$as_me:$LINENO: result: $ac_cv_sizeof_fpos_t" >&5
echo "${ECHO_T}$ac_cv_sizeof_fpos_t" >&6
cat >>confdefs.h <<_ACEOF
#define SIZEOF_FPOS_T $ac_cv_sizeof_fpos_t
_ACEOF


# %%%%%%%%%%%%%%%%%%%%%%%%%%%%%%%%%%%%%%%%%%%%%%%%%%%%%%%%%%%%%%%%

# ================================================================
# Test for some other functions
#

for ac_func in popen
do
as_ac_var=`echo "ac_cv_func_$ac_func" | $as_tr_sh`
echo "$as_me:$LINENO: checking for $ac_func" >&5
echo $ECHO_N "checking for $ac_func... $ECHO_C" >&6
if eval "test \"\${$as_ac_var+set}\" = set"; then
  echo $ECHO_N "(cached) $ECHO_C" >&6
else
  cat >conftest.$ac_ext <<_ACEOF
/* confdefs.h.  */
_ACEOF
cat confdefs.h >>conftest.$ac_ext
cat >>conftest.$ac_ext <<_ACEOF
/* end confdefs.h.  */
/* Define $ac_func to an innocuous variant, in case <limits.h> declares $ac_func.
   For example, HP-UX 11i <limits.h> declares gettimeofday.  */
#define $ac_func innocuous_$ac_func

/* System header to define __stub macros and hopefully few prototypes,
    which can conflict with char $ac_func (); below.
    Prefer <limits.h> to <assert.h> if __STDC__ is defined, since
    <limits.h> exists even on freestanding compilers.  */

#ifdef __STDC__
# include <limits.h>
#else
# include <assert.h>
#endif

#undef $ac_func

/* Override any gcc2 internal prototype to avoid an error.  */
#ifdef __cplusplus
extern "C"
{
#endif
/* We use char because int might match the return type of a gcc2
   builtin and then its argument prototype would still apply.  */
char $ac_func ();
/* The GNU C library defines this for functions which it implements
    to always fail with ENOSYS.  Some functions are actually named
    something starting with __ and the normal name is an alias.  */
#if defined (__stub_$ac_func) || defined (__stub___$ac_func)
choke me
#else
char (*f) () = $ac_func;
#endif
#ifdef __cplusplus
}
#endif

int
main ()
{
return f != $ac_func;
  ;
  return 0;
}
_ACEOF
rm -f conftest.$ac_objext conftest$ac_exeext
if { (eval echo "$as_me:$LINENO: \"$ac_link\"") >&5
  (eval $ac_link) 2>conftest.er1
  ac_status=$?
  grep -v '^ *+' conftest.er1 >conftest.err
  rm -f conftest.er1
  cat conftest.err >&5
  echo "$as_me:$LINENO: \$? = $ac_status" >&5
  (exit $ac_status); } &&
	 { ac_try='test -z "$ac_c_werror_flag"
			 || test ! -s conftest.err'
  { (eval echo "$as_me:$LINENO: \"$ac_try\"") >&5
  (eval $ac_try) 2>&5
  ac_status=$?
  echo "$as_me:$LINENO: \$? = $ac_status" >&5
  (exit $ac_status); }; } &&
	 { ac_try='test -s conftest$ac_exeext'
  { (eval echo "$as_me:$LINENO: \"$ac_try\"") >&5
  (eval $ac_try) 2>&5
  ac_status=$?
  echo "$as_me:$LINENO: \$? = $ac_status" >&5
  (exit $ac_status); }; }; then
  eval "$as_ac_var=yes"
else
  echo "$as_me: failed program was:" >&5
sed 's/^/| /' conftest.$ac_ext >&5

eval "$as_ac_var=no"
fi
rm -f conftest.err conftest.$ac_objext \
      conftest$ac_exeext conftest.$ac_ext
fi
echo "$as_me:$LINENO: result: `eval echo '${'$as_ac_var'}'`" >&5
echo "${ECHO_T}`eval echo '${'$as_ac_var'}'`" >&6
if test `eval echo '${'$as_ac_var'}'` = yes; then
  cat >>confdefs.h <<_ACEOF
#define `echo "HAVE_$ac_func" | $as_tr_cpp` 1
_ACEOF

fi
done


for ac_func in times
do
as_ac_var=`echo "ac_cv_func_$ac_func" | $as_tr_sh`
echo "$as_me:$LINENO: checking for $ac_func" >&5
echo $ECHO_N "checking for $ac_func... $ECHO_C" >&6
if eval "test \"\${$as_ac_var+set}\" = set"; then
  echo $ECHO_N "(cached) $ECHO_C" >&6
else
  cat >conftest.$ac_ext <<_ACEOF
/* confdefs.h.  */
_ACEOF
cat confdefs.h >>conftest.$ac_ext
cat >>conftest.$ac_ext <<_ACEOF
/* end confdefs.h.  */
/* Define $ac_func to an innocuous variant, in case <limits.h> declares $ac_func.
   For example, HP-UX 11i <limits.h> declares gettimeofday.  */
#define $ac_func innocuous_$ac_func

/* System header to define __stub macros and hopefully few prototypes,
    which can conflict with char $ac_func (); below.
    Prefer <limits.h> to <assert.h> if __STDC__ is defined, since
    <limits.h> exists even on freestanding compilers.  */

#ifdef __STDC__
# include <limits.h>
#else
# include <assert.h>
#endif

#undef $ac_func

/* Override any gcc2 internal prototype to avoid an error.  */
#ifdef __cplusplus
extern "C"
{
#endif
/* We use char because int might match the return type of a gcc2
   builtin and then its argument prototype would still apply.  */
char $ac_func ();
/* The GNU C library defines this for functions which it implements
    to always fail with ENOSYS.  Some functions are actually named
    something starting with __ and the normal name is an alias.  */
#if defined (__stub_$ac_func) || defined (__stub___$ac_func)
choke me
#else
char (*f) () = $ac_func;
#endif
#ifdef __cplusplus
}
#endif

int
main ()
{
return f != $ac_func;
  ;
  return 0;
}
_ACEOF
rm -f conftest.$ac_objext conftest$ac_exeext
if { (eval echo "$as_me:$LINENO: \"$ac_link\"") >&5
  (eval $ac_link) 2>conftest.er1
  ac_status=$?
  grep -v '^ *+' conftest.er1 >conftest.err
  rm -f conftest.er1
  cat conftest.err >&5
  echo "$as_me:$LINENO: \$? = $ac_status" >&5
  (exit $ac_status); } &&
	 { ac_try='test -z "$ac_c_werror_flag"
			 || test ! -s conftest.err'
  { (eval echo "$as_me:$LINENO: \"$ac_try\"") >&5
  (eval $ac_try) 2>&5
  ac_status=$?
  echo "$as_me:$LINENO: \$? = $ac_status" >&5
  (exit $ac_status); }; } &&
	 { ac_try='test -s conftest$ac_exeext'
  { (eval echo "$as_me:$LINENO: \"$ac_try\"") >&5
  (eval $ac_try) 2>&5
  ac_status=$?
  echo "$as_me:$LINENO: \$? = $ac_status" >&5
  (exit $ac_status); }; }; then
  eval "$as_ac_var=yes"
else
  echo "$as_me: failed program was:" >&5
sed 's/^/| /' conftest.$ac_ext >&5

eval "$as_ac_var=no"
fi
rm -f conftest.err conftest.$ac_objext \
      conftest$ac_exeext conftest.$ac_ext
fi
echo "$as_me:$LINENO: result: `eval echo '${'$as_ac_var'}'`" >&5
echo "${ECHO_T}`eval echo '${'$as_ac_var'}'`" >&6
if test `eval echo '${'$as_ac_var'}'` = yes; then
  cat >>confdefs.h <<_ACEOF
#define `echo "HAVE_$ac_func" | $as_tr_cpp` 1
_ACEOF

fi
done

# %%%%%%%%%%%%%%%%%%%%%%%%%%%%%%%%%%%%%%%%%%%%%%%%%%%%%%%%%%%%%%%%

#################################################################################
# Now we're into our "optional features"
#################################################################################


# --enable-ccmalloc      - configure for compiling in ccmalloc memory checks
#
# The CC output variable is modified.
# Requires ccmalloc version >= 0.4.0, because it uses --no-wrapper.
#
# Check whether --enable-ccmalloc or --disable-ccmalloc was given.
if test "${enable_ccmalloc+set}" = set; then
  enableval="$enable_ccmalloc"
  case $enable_ccmalloc in
   yes)  { echo "$as_me:$LINENO: enabled ccmalloc memory debugging" >&5
echo "$as_me: enabled ccmalloc memory debugging" >&6;}
         CC="ccmalloc --no-wrapper $CC"
         ;;
    no)  { echo "$as_me:$LINENO: ccmalloc memory debug/tracing disabled" >&5
echo "$as_me: ccmalloc memory debug/tracing disabled" >&6;}
         ;;
     *)  echo "Ignoring unknown argument to --enable-ccmalloc: $enable_ccmalloc"
	 ;;
esac
fi;


# --enable-debugging=x    - set debugging level to <x> (1-3)
#
# At all levels, including 0, replaces CFLAGS w/ "-g -Wall" (so it assumes gcc).
# Sets the DEBUGLEVEL preprocessor symbol to <x>
#
# Check whether --enable-debugging or --disable-debugging was given.
if test "${enable_debugging+set}" = set; then
  enableval="$enable_debugging"
   case $enable_debugging in
   yes)  { echo "$as_me:$LINENO: enabled debugging diagnostics level 0 (CFLAGS only, no verbosity)" >&5
echo "$as_me: enabled debugging diagnostics level 0 (CFLAGS only, no verbosity)" >&6;}
         CFLAGS="-g -Wall"
         cat >>confdefs.h <<\_ACEOF
#define DEBUGLEVEL 0
_ACEOF

         ;;
     1)  { echo "$as_me:$LINENO: enabled debugging diagnostics level 1 (low verbosity)" >&5
echo "$as_me: enabled debugging diagnostics level 1 (low verbosity)" >&6;}
         CFLAGS="-g -Wall"
         cat >>confdefs.h <<\_ACEOF
#define DEBUGLEVEL 1
_ACEOF

         ;;
     2)  { echo "$as_me:$LINENO: enabled debugging diagnostics level 2 (moderate verbosity)" >&5
echo "$as_me: enabled debugging diagnostics level 2 (moderate verbosity)" >&6;}
         CFLAGS="-g -Wall"
	 cat >>confdefs.h <<\_ACEOF
#define DEBUGLEVEL 2
_ACEOF

         ;;
     3)  { echo "$as_me:$LINENO: enabled debugging diagnostics level 3 (high verbosity)" >&5
echo "$as_me: enabled debugging diagnostics level 3 (high verbosity)" >&6;}
         CFLAGS="-g -Wall"
	 cat >>confdefs.h <<\_ACEOF
#define DEBUGLEVEL 3
_ACEOF

         ;;
    no)  { echo "$as_me:$LINENO: debugging diagnostics disabled" >&5
echo "$as_me: debugging diagnostics disabled" >&6;}
         cat >>confdefs.h <<\_ACEOF
#define DEBUGLEVEL 0
_ACEOF

         ;;
     *)  echo "Ignoring unknown argument to --enable-debugging: $enable_debugging"
	 ;;
esac
fi;


# --enable-lfs           Large File Summit (LFS) support for >2GB files
# See: http://ftp.sas.com/standards/large.file/x_open.20Mar96.html
#
# Check whether --enable-lfs or --disable-lfs was given.
if test "${enable_lfs+set}" = set; then
  enableval="$enable_lfs"
  case $enable_lfs in
   yes) { echo "$as_me:$LINENO: configured for optional LFS, large file support" >&5
echo "$as_me: configured for optional LFS, large file support" >&6;}
	cat >>confdefs.h <<\_ACEOF
#define _LARGEFILE_SOURCE 1
_ACEOF

	cat >>confdefs.h <<\_ACEOF
#define _LARGEFILE64_SOURCE 1
_ACEOF

	cat >>confdefs.h <<\_ACEOF
#define _FILE_OFFSET_BITS 64
_ACEOF

        ;;
   no)  ;;
    *)  echo "Ignoring unknown argument to --enable-lfs: $enable_lfs"
        ;;
esac
fi;


# --enable-pvm       Enable Parallel Virtual Machine (PVM) support
#
# Sets PVMLIBDIR, PVMINCDIR, PCMPROGS, PVMLIBS output variables
# Sets SRE_ENABLE_PVM preprocessor variable.
#
# Check whether --enable-pvm or --disable-pvm was given.
if test "${enable_pvm+set}" = set; then
  enableval="$enable_pvm"
  case $enable_pvm in
   yes)  { echo "$as_me:$LINENO: enabled optional PVM (Parallel Virtual Machine) support" >&5
echo "$as_me: enabled optional PVM (Parallel Virtual Machine) support" >&6;}
 	 PVMLIBDIR="-L${PVM_ROOT}/lib/${PVM_ARCH}"
	 PVMINCDIR="-I${PVM_ROOT}/include"
	 PVMLIBS="-lpvm3"
	 cat >>confdefs.h <<\_ACEOF
#define SRE_ENABLE_PVM 1
_ACEOF

	 ;;
   no)   { echo "$as_me:$LINENO: PVM (Parallel Virtual machine) support disabled" >&5
echo "$as_me: PVM (Parallel Virtual machine) support disabled" >&6;}
         ;;
   *)    echo "Ignoring unknown argument to --enable-pvm: $enable_pvm"
	 ;;
esac
fi;


# Write out squidconf.h header
          ac_config_headers="$ac_config_headers squidconf.h"


# Write out Makefiles, and squid.h also has some output variable substitution.
          ac_config_files="$ac_config_files Makefile"

          ac_config_files="$ac_config_files Testsuite/Makefile"

          ac_config_files="$ac_config_files squid.h"


cat >confcache <<\_ACEOF
# This file is a shell script that caches the results of configure
# tests run on this system so they can be shared between configure
# scripts and configure runs, see configure's option --config-cache.
# It is not useful on other systems.  If it contains results you don't
# want to keep, you may remove or edit it.
#
# config.status only pays attention to the cache file if you give it
# the --recheck option to rerun configure.
#
# `ac_cv_env_foo' variables (set or unset) will be overridden when
# loading this file, other *unset* `ac_cv_foo' will be assigned the
# following values.

_ACEOF

# The following way of writing the cache mishandles newlines in values,
# but we know of no workaround that is simple, portable, and efficient.
# So, don't put newlines in cache variables' values.
# Ultrix sh set writes to stderr and can't be redirected directly,
# and sets the high bit in the cache file unless we assign to the vars.
{
  (set) 2>&1 |
    case `(ac_space=' '; set | grep ac_space) 2>&1` in
    *ac_space=\ *)
      # `set' does not quote correctly, so add quotes (double-quote
      # substitution turns \\\\ into \\, and sed turns \\ into \).
      sed -n \
	"s/'/'\\\\''/g;
	  s/^\\([_$as_cr_alnum]*_cv_[_$as_cr_alnum]*\\)=\\(.*\\)/\\1='\\2'/p"
      ;;
    *)
      # `set' quotes correctly as required by POSIX, so do not add quotes.
      sed -n \
	"s/^\\([_$as_cr_alnum]*_cv_[_$as_cr_alnum]*\\)=\\(.*\\)/\\1=\\2/p"
      ;;
    esac;
} |
  sed '
     t clear
     : clear
     s/^\([^=]*\)=\(.*[{}].*\)$/test "${\1+set}" = set || &/
     t end
     /^ac_cv_env/!s/^\([^=]*\)=\(.*\)$/\1=${\1=\2}/
     : end' >>confcache
if diff $cache_file confcache >/dev/null 2>&1; then :; else
  if test -w $cache_file; then
    test "x$cache_file" != "x/dev/null" && echo "updating cache $cache_file"
    cat confcache >$cache_file
  else
    echo "not updating unwritable cache $cache_file"
  fi
fi
rm -f confcache

test "x$prefix" = xNONE && prefix=$ac_default_prefix
# Let make expand exec_prefix.
test "x$exec_prefix" = xNONE && exec_prefix='${prefix}'

# VPATH may cause trouble with some makes, so we remove $(srcdir),
# ${srcdir} and @srcdir@ from VPATH if srcdir is ".", strip leading and
# trailing colons and then remove the whole line if VPATH becomes empty
# (actually we leave an empty line to preserve line numbers).
if test "x$srcdir" = x.; then
  ac_vpsub='/^[	 ]*VPATH[	 ]*=/{
s/:*\$(srcdir):*/:/;
s/:*\${srcdir}:*/:/;
s/:*@srcdir@:*/:/;
s/^\([^=]*=[	 ]*\):*/\1/;
s/:*$//;
s/^[^=]*=[	 ]*$//;
}'
fi

DEFS=-DHAVE_CONFIG_H

ac_libobjs=
ac_ltlibobjs=
for ac_i in : $LIBOBJS; do test "x$ac_i" = x: && continue
  # 1. Remove the extension, and $U if already installed.
  ac_i=`echo "$ac_i" |
	 sed 's/\$U\././;s/\.o$//;s/\.obj$//'`
  # 2. Add them.
  ac_libobjs="$ac_libobjs $ac_i\$U.$ac_objext"
  ac_ltlibobjs="$ac_ltlibobjs $ac_i"'$U.lo'
done
LIBOBJS=$ac_libobjs

LTLIBOBJS=$ac_ltlibobjs


: ${CONFIG_STATUS=./config.status}
ac_clean_files_save=$ac_clean_files
ac_clean_files="$ac_clean_files $CONFIG_STATUS"
{ echo "$as_me:$LINENO: creating $CONFIG_STATUS" >&5
echo "$as_me: creating $CONFIG_STATUS" >&6;}
cat >$CONFIG_STATUS <<_ACEOF
#! $SHELL
# Generated by $as_me.
# Run this file to recreate the current configuration.
# Compiler output produced by configure, useful for debugging
# configure, is in config.log if it exists.

debug=false
ac_cs_recheck=false
ac_cs_silent=false
SHELL=\${CONFIG_SHELL-$SHELL}
_ACEOF

cat >>$CONFIG_STATUS <<\_ACEOF
## --------------------- ##
## M4sh Initialization.  ##
## --------------------- ##

# Be Bourne compatible
if test -n "${ZSH_VERSION+set}" && (emulate sh) >/dev/null 2>&1; then
  emulate sh
  NULLCMD=:
  # Zsh 3.x and 4.x performs word splitting on ${1+"$@"}, which
  # is contrary to our usage.  Disable this feature.
  alias -g '${1+"$@"}'='"$@"'
elif test -n "${BASH_VERSION+set}" && (set -o posix) >/dev/null 2>&1; then
  set -o posix
fi
DUALCASE=1; export DUALCASE # for MKS sh

# Support unset when possible.
if ( (MAIL=60; unset MAIL) || exit) >/dev/null 2>&1; then
  as_unset=unset
else
  as_unset=false
fi


# Work around bugs in pre-3.0 UWIN ksh.
$as_unset ENV MAIL MAILPATH
PS1='$ '
PS2='> '
PS4='+ '

# NLS nuisances.
for as_var in \
  LANG LANGUAGE LC_ADDRESS LC_ALL LC_COLLATE LC_CTYPE LC_IDENTIFICATION \
  LC_MEASUREMENT LC_MESSAGES LC_MONETARY LC_NAME LC_NUMERIC LC_PAPER \
  LC_TELEPHONE LC_TIME
do
  if (set +x; test -z "`(eval $as_var=C; export $as_var) 2>&1`"); then
    eval $as_var=C; export $as_var
  else
    $as_unset $as_var
  fi
done

# Required to use basename.
if expr a : '\(a\)' >/dev/null 2>&1; then
  as_expr=expr
else
  as_expr=false
fi

if (basename /) >/dev/null 2>&1 && test "X`basename / 2>&1`" = "X/"; then
  as_basename=basename
else
  as_basename=false
fi


# Name of the executable.
as_me=`$as_basename "$0" ||
$as_expr X/"$0" : '.*/\([^/][^/]*\)/*$' \| \
	 X"$0" : 'X\(//\)$' \| \
	 X"$0" : 'X\(/\)$' \| \
	 .     : '\(.\)' 2>/dev/null ||
echo X/"$0" |
    sed '/^.*\/\([^/][^/]*\)\/*$/{ s//\1/; q; }
  	  /^X\/\(\/\/\)$/{ s//\1/; q; }
  	  /^X\/\(\/\).*/{ s//\1/; q; }
  	  s/.*/./; q'`


# PATH needs CR, and LINENO needs CR and PATH.
# Avoid depending upon Character Ranges.
as_cr_letters='abcdefghijklmnopqrstuvwxyz'
as_cr_LETTERS='ABCDEFGHIJKLMNOPQRSTUVWXYZ'
as_cr_Letters=$as_cr_letters$as_cr_LETTERS
as_cr_digits='0123456789'
as_cr_alnum=$as_cr_Letters$as_cr_digits

# The user is always right.
if test "${PATH_SEPARATOR+set}" != set; then
  echo "#! /bin/sh" >conf$$.sh
  echo  "exit 0"   >>conf$$.sh
  chmod +x conf$$.sh
  if (PATH="/nonexistent;."; conf$$.sh) >/dev/null 2>&1; then
    PATH_SEPARATOR=';'
  else
    PATH_SEPARATOR=:
  fi
  rm -f conf$$.sh
fi


  as_lineno_1=$LINENO
  as_lineno_2=$LINENO
  as_lineno_3=`(expr $as_lineno_1 + 1) 2>/dev/null`
  test "x$as_lineno_1" != "x$as_lineno_2" &&
  test "x$as_lineno_3"  = "x$as_lineno_2"  || {
  # Find who we are.  Look in the path if we contain no path at all
  # relative or not.
  case $0 in
    *[\\/]* ) as_myself=$0 ;;
    *) as_save_IFS=$IFS; IFS=$PATH_SEPARATOR
for as_dir in $PATH
do
  IFS=$as_save_IFS
  test -z "$as_dir" && as_dir=.
  test -r "$as_dir/$0" && as_myself=$as_dir/$0 && break
done

       ;;
  esac
  # We did not find ourselves, most probably we were run as `sh COMMAND'
  # in which case we are not to be found in the path.
  if test "x$as_myself" = x; then
    as_myself=$0
  fi
  if test ! -f "$as_myself"; then
    { { echo "$as_me:$LINENO: error: cannot find myself; rerun with an absolute path" >&5
echo "$as_me: error: cannot find myself; rerun with an absolute path" >&2;}
   { (exit 1); exit 1; }; }
  fi
  case $CONFIG_SHELL in
  '')
    as_save_IFS=$IFS; IFS=$PATH_SEPARATOR
for as_dir in /bin$PATH_SEPARATOR/usr/bin$PATH_SEPARATOR$PATH
do
  IFS=$as_save_IFS
  test -z "$as_dir" && as_dir=.
  for as_base in sh bash ksh sh5; do
	 case $as_dir in
	 /*)
	   if ("$as_dir/$as_base" -c '
  as_lineno_1=$LINENO
  as_lineno_2=$LINENO
  as_lineno_3=`(expr $as_lineno_1 + 1) 2>/dev/null`
  test "x$as_lineno_1" != "x$as_lineno_2" &&
  test "x$as_lineno_3"  = "x$as_lineno_2" ') 2>/dev/null; then
	     $as_unset BASH_ENV || test "${BASH_ENV+set}" != set || { BASH_ENV=; export BASH_ENV; }
	     $as_unset ENV || test "${ENV+set}" != set || { ENV=; export ENV; }
	     CONFIG_SHELL=$as_dir/$as_base
	     export CONFIG_SHELL
	     exec "$CONFIG_SHELL" "$0" ${1+"$@"}
	   fi;;
	 esac
       done
done
;;
  esac

  # Create $as_me.lineno as a copy of $as_myself, but with $LINENO
  # uniformly replaced by the line number.  The first 'sed' inserts a
  # line-number line before each line; the second 'sed' does the real
  # work.  The second script uses 'N' to pair each line-number line
  # with the numbered line, and appends trailing '-' during
  # substitution so that $LINENO is not a special case at line end.
  # (Raja R Harinath suggested sed '=', and Paul Eggert wrote the
  # second 'sed' script.  Blame Lee E. McMahon for sed's syntax.  :-)
  sed '=' <$as_myself |
    sed '
      N
      s,$,-,
      : loop
      s,^\(['$as_cr_digits']*\)\(.*\)[$]LINENO\([^'$as_cr_alnum'_]\),\1\2\1\3,
      t loop
      s,-$,,
      s,^['$as_cr_digits']*\n,,
    ' >$as_me.lineno &&
  chmod +x $as_me.lineno ||
    { { echo "$as_me:$LINENO: error: cannot create $as_me.lineno; rerun with a POSIX shell" >&5
echo "$as_me: error: cannot create $as_me.lineno; rerun with a POSIX shell" >&2;}
   { (exit 1); exit 1; }; }

  # Don't try to exec as it changes $[0], causing all sort of problems
  # (the dirname of $[0] is not the place where we might find the
  # original and so on.  Autoconf is especially sensible to this).
  . ./$as_me.lineno
  # Exit status is that of the last command.
  exit
}


case `echo "testing\c"; echo 1,2,3`,`echo -n testing; echo 1,2,3` in
  *c*,-n*) ECHO_N= ECHO_C='
' ECHO_T='	' ;;
  *c*,*  ) ECHO_N=-n ECHO_C= ECHO_T= ;;
  *)       ECHO_N= ECHO_C='\c' ECHO_T= ;;
esac

if expr a : '\(a\)' >/dev/null 2>&1; then
  as_expr=expr
else
  as_expr=false
fi

rm -f conf$$ conf$$.exe conf$$.file
echo >conf$$.file
if ln -s conf$$.file conf$$ 2>/dev/null; then
  # We could just check for DJGPP; but this test a) works b) is more generic
  # and c) will remain valid once DJGPP supports symlinks (DJGPP 2.04).
  if test -f conf$$.exe; then
    # Don't use ln at all; we don't have any links
    as_ln_s='cp -p'
  else
    as_ln_s='ln -s'
  fi
elif ln conf$$.file conf$$ 2>/dev/null; then
  as_ln_s=ln
else
  as_ln_s='cp -p'
fi
rm -f conf$$ conf$$.exe conf$$.file

if mkdir -p . 2>/dev/null; then
  as_mkdir_p=:
else
  test -d ./-p && rmdir ./-p
  as_mkdir_p=false
fi

as_executable_p="test -f"

# Sed expression to map a string onto a valid CPP name.
as_tr_cpp="eval sed 'y%*$as_cr_letters%P$as_cr_LETTERS%;s%[^_$as_cr_alnum]%_%g'"

# Sed expression to map a string onto a valid variable name.
as_tr_sh="eval sed 'y%*+%pp%;s%[^_$as_cr_alnum]%_%g'"


# IFS
# We need space, tab and new line, in precisely that order.
as_nl='
'
IFS=" 	$as_nl"

# CDPATH.
$as_unset CDPATH

exec 6>&1

# Open the log real soon, to keep \$[0] and so on meaningful, and to
# report actual input values of CONFIG_FILES etc. instead of their
# values after options handling.  Logging --version etc. is OK.
exec 5>>config.log
{
  echo
  sed 'h;s/./-/g;s/^.../## /;s/...$/ ##/;p;x;p;x' <<_ASBOX
## Running $as_me. ##
_ASBOX
} >&5
cat >&5 <<_CSEOF

This file was extended by SQUID $as_me 1.9g, which was
generated by GNU Autoconf 2.59.  Invocation command line was

  CONFIG_FILES    = $CONFIG_FILES
  CONFIG_HEADERS  = $CONFIG_HEADERS
  CONFIG_LINKS    = $CONFIG_LINKS
  CONFIG_COMMANDS = $CONFIG_COMMANDS
  $ $0 $@

_CSEOF
echo "on `(hostname || uname -n) 2>/dev/null | sed 1q`" >&5
echo >&5
_ACEOF

# Files that config.status was made for.
if test -n "$ac_config_files"; then
  echo "config_files=\"$ac_config_files\"" >>$CONFIG_STATUS
fi

if test -n "$ac_config_headers"; then
  echo "config_headers=\"$ac_config_headers\"" >>$CONFIG_STATUS
fi

if test -n "$ac_config_links"; then
  echo "config_links=\"$ac_config_links\"" >>$CONFIG_STATUS
fi

if test -n "$ac_config_commands"; then
  echo "config_commands=\"$ac_config_commands\"" >>$CONFIG_STATUS
fi

cat >>$CONFIG_STATUS <<\_ACEOF

ac_cs_usage="\
\`$as_me' instantiates files from templates according to the
current configuration.

Usage: $0 [OPTIONS] [FILE]...

  -h, --help       print this help, then exit
  -V, --version    print version number, then exit
  -q, --quiet      do not print progress messages
  -d, --debug      don't remove temporary files
      --recheck    update $as_me by reconfiguring in the same conditions
  --file=FILE[:TEMPLATE]
		   instantiate the configuration file FILE
  --header=FILE[:TEMPLATE]
		   instantiate the configuration header FILE

Configuration files:
$config_files

Configuration headers:
$config_headers

Report bugs to <bug-autoconf@gnu.org>."
_ACEOF

cat >>$CONFIG_STATUS <<_ACEOF
ac_cs_version="\\
SQUID config.status 1.9g
configured by $0, generated by GNU Autoconf 2.59,
  with options \\"`echo "$ac_configure_args" | sed 's/[\\""\`\$]/\\\\&/g'`\\"

Copyright (C) 2003 Free Software Foundation, Inc.
This config.status script is free software; the Free Software Foundation
gives unlimited permission to copy, distribute and modify it."
srcdir=$srcdir
_ACEOF

cat >>$CONFIG_STATUS <<\_ACEOF
# If no file are specified by the user, then we need to provide default
# value.  By we need to know if files were specified by the user.
ac_need_defaults=:
while test $# != 0
do
  case $1 in
  --*=*)
    ac_option=`expr "x$1" : 'x\([^=]*\)='`
    ac_optarg=`expr "x$1" : 'x[^=]*=\(.*\)'`
    ac_shift=:
    ;;
  -*)
    ac_option=$1
    ac_optarg=$2
    ac_shift=shift
    ;;
  *) # This is not an option, so the user has probably given explicit
     # arguments.
     ac_option=$1
     ac_need_defaults=false;;
  esac

  case $ac_option in
  # Handling of the options.
_ACEOF
cat >>$CONFIG_STATUS <<\_ACEOF
  -recheck | --recheck | --rechec | --reche | --rech | --rec | --re | --r)
    ac_cs_recheck=: ;;
  --version | --vers* | -V )
    echo "$ac_cs_version"; exit 0 ;;
  --he | --h)
    # Conflict between --help and --header
    { { echo "$as_me:$LINENO: error: ambiguous option: $1
Try \`$0 --help' for more information." >&5
echo "$as_me: error: ambiguous option: $1
Try \`$0 --help' for more information." >&2;}
   { (exit 1); exit 1; }; };;
  --help | --hel | -h )
    echo "$ac_cs_usage"; exit 0 ;;
  --debug | --d* | -d )
    debug=: ;;
  --file | --fil | --fi | --f )
    $ac_shift
    CONFIG_FILES="$CONFIG_FILES $ac_optarg"
    ac_need_defaults=false;;
  --header | --heade | --head | --hea )
    $ac_shift
    CONFIG_HEADERS="$CONFIG_HEADERS $ac_optarg"
    ac_need_defaults=false;;
  -q | -quiet | --quiet | --quie | --qui | --qu | --q \
  | -silent | --silent | --silen | --sile | --sil | --si | --s)
    ac_cs_silent=: ;;

  # This is an error.
  -*) { { echo "$as_me:$LINENO: error: unrecognized option: $1
Try \`$0 --help' for more information." >&5
echo "$as_me: error: unrecognized option: $1
Try \`$0 --help' for more information." >&2;}
   { (exit 1); exit 1; }; } ;;

  *) ac_config_targets="$ac_config_targets $1" ;;

  esac
  shift
done

ac_configure_extra_args=

if $ac_cs_silent; then
  exec 6>/dev/null
  ac_configure_extra_args="$ac_configure_extra_args --silent"
fi

_ACEOF
cat >>$CONFIG_STATUS <<_ACEOF
if \$ac_cs_recheck; then
  echo "running $SHELL $0 " $ac_configure_args \$ac_configure_extra_args " --no-create --no-recursion" >&6
  exec $SHELL $0 $ac_configure_args \$ac_configure_extra_args --no-create --no-recursion
fi

_ACEOF


cat >>$CONFIG_STATUS <<\_ACEOF
for ac_config_target in $ac_config_targets
do
  case "$ac_config_target" in
  # Handling of arguments.
  "Makefile" ) CONFIG_FILES="$CONFIG_FILES Makefile" ;;
  "Testsuite/Makefile" ) CONFIG_FILES="$CONFIG_FILES Testsuite/Makefile" ;;
  "squid.h" ) CONFIG_FILES="$CONFIG_FILES squid.h" ;;
  "squidconf.h" ) CONFIG_HEADERS="$CONFIG_HEADERS squidconf.h" ;;
  *) { { echo "$as_me:$LINENO: error: invalid argument: $ac_config_target" >&5
echo "$as_me: error: invalid argument: $ac_config_target" >&2;}
   { (exit 1); exit 1; }; };;
  esac
done

# If the user did not use the arguments to specify the items to instantiate,
# then the envvar interface is used.  Set only those that are not.
# We use the long form for the default assignment because of an extremely
# bizarre bug on SunOS 4.1.3.
if $ac_need_defaults; then
  test "${CONFIG_FILES+set}" = set || CONFIG_FILES=$config_files
  test "${CONFIG_HEADERS+set}" = set || CONFIG_HEADERS=$config_headers
fi

# Have a temporary directory for convenience.  Make it in the build tree
# simply because there is no reason to put it here, and in addition,
# creating and moving files from /tmp can sometimes cause problems.
# Create a temporary directory, and hook for its removal unless debugging.
$debug ||
{
  trap 'exit_status=$?; rm -rf $tmp && exit $exit_status' 0
  trap '{ (exit 1); exit 1; }' 1 2 13 15
}

# Create a (secure) tmp directory for tmp files.

{
  tmp=`(umask 077 && mktemp -d -q "./confstatXXXXXX") 2>/dev/null` &&
  test -n "$tmp" && test -d "$tmp"
}  ||
{
  tmp=./confstat$$-$RANDOM
  (umask 077 && mkdir $tmp)
} ||
{
   echo "$me: cannot create a temporary directory in ." >&2
   { (exit 1); exit 1; }
}

_ACEOF

cat >>$CONFIG_STATUS <<_ACEOF

#
# CONFIG_FILES section.
#

# No need to generate the scripts if there are no CONFIG_FILES.
# This happens for instance when ./config.status config.h
if test -n "\$CONFIG_FILES"; then
  # Protect against being on the right side of a sed subst in config.status.
  sed 's/,@/@@/; s/@,/@@/; s/,;t t\$/@;t t/; /@;t t\$/s/[\\\\&,]/\\\\&/g;
   s/@@/,@/; s/@@/@,/; s/@;t t\$/,;t t/' >\$tmp/subs.sed <<\\CEOF
s,@SHELL@,$SHELL,;t t
s,@PATH_SEPARATOR@,$PATH_SEPARATOR,;t t
s,@PACKAGE_NAME@,$PACKAGE_NAME,;t t
s,@PACKAGE_TARNAME@,$PACKAGE_TARNAME,;t t
s,@PACKAGE_VERSION@,$PACKAGE_VERSION,;t t
s,@PACKAGE_STRING@,$PACKAGE_STRING,;t t
s,@PACKAGE_BUGREPORT@,$PACKAGE_BUGREPORT,;t t
s,@exec_prefix@,$exec_prefix,;t t
s,@prefix@,$prefix,;t t
s,@program_transform_name@,$program_transform_name,;t t
s,@bindir@,$bindir,;t t
s,@sbindir@,$sbindir,;t t
s,@libexecdir@,$libexecdir,;t t
s,@datadir@,$datadir,;t t
s,@sysconfdir@,$sysconfdir,;t t
s,@sharedstatedir@,$sharedstatedir,;t t
s,@localstatedir@,$localstatedir,;t t
s,@libdir@,$libdir,;t t
s,@includedir@,$includedir,;t t
s,@oldincludedir@,$oldincludedir,;t t
s,@infodir@,$infodir,;t t
s,@mandir@,$mandir,;t t
s,@build_alias@,$build_alias,;t t
s,@host_alias@,$host_alias,;t t
s,@target_alias@,$target_alias,;t t
s,@DEFS@,$DEFS,;t t
s,@ECHO_C@,$ECHO_C,;t t
s,@ECHO_N@,$ECHO_N,;t t
s,@ECHO_T@,$ECHO_T,;t t
s,@LIBS@,$LIBS,;t t
s,@SQUID_RELCODE@,$SQUID_RELCODE,;t t
s,@SQUID_DATE@,$SQUID_DATE,;t t
s,@SQUID_COPYRIGHT@,$SQUID_COPYRIGHT,;t t
s,@SQUID_LICENSE@,$SQUID_LICENSE,;t t
s,@SQUID_LICENSETAG@,$SQUID_LICENSETAG,;t t
s,@SQUID_VERSION@,$SQUID_VERSION,;t t
s,@CC@,$CC,;t t
s,@CFLAGS@,$CFLAGS,;t t
s,@LDFLAGS@,$LDFLAGS,;t t
s,@CPPFLAGS@,$CPPFLAGS,;t t
s,@ac_ct_CC@,$ac_ct_CC,;t t
s,@EXEEXT@,$EXEEXT,;t t
s,@OBJEXT@,$OBJEXT,;t t
s,@RANLIB@,$RANLIB,;t t
s,@ac_ct_RANLIB@,$ac_ct_RANLIB,;t t
s,@AR@,$AR,;t t
s,@EXEC_DEPENDENCY@,$EXEC_DEPENDENCY,;t t
s,@CPP@,$CPP,;t t
s,@EGREP@,$EGREP,;t t
s,@SQD_UINT16@,$SQD_UINT16,;t t
s,@SQD_UINT32@,$SQD_UINT32,;t t
s,@SQD_UINT64@,$SQD_UINT64,;t t
s,@PVMLIBDIR@,$PVMLIBDIR,;t t
s,@PVMINCDIR@,$PVMINCDIR,;t t
s,@PVMLIBS@,$PVMLIBS,;t t
s,@LIBOBJS@,$LIBOBJS,;t t
s,@LTLIBOBJS@,$LTLIBOBJS,;t t
CEOF

_ACEOF

  cat >>$CONFIG_STATUS <<\_ACEOF
  # Split the substitutions into bite-sized pieces for seds with
  # small command number limits, like on Digital OSF/1 and HP-UX.
  ac_max_sed_lines=48
  ac_sed_frag=1 # Number of current file.
  ac_beg=1 # First line for current file.
  ac_end=$ac_max_sed_lines # Line after last line for current file.
  ac_more_lines=:
  ac_sed_cmds=
  while $ac_more_lines; do
    if test $ac_beg -gt 1; then
      sed "1,${ac_beg}d; ${ac_end}q" $tmp/subs.sed >$tmp/subs.frag
    else
      sed "${ac_end}q" $tmp/subs.sed >$tmp/subs.frag
    fi
    if test ! -s $tmp/subs.frag; then
      ac_more_lines=false
    else
      # The purpose of the label and of the branching condition is to
      # speed up the sed processing (if there are no `@' at all, there
      # is no need to browse any of the substitutions).
      # These are the two extra sed commands mentioned above.
      (echo ':t
  /@[a-zA-Z_][a-zA-Z_0-9]*@/!b' && cat $tmp/subs.frag) >$tmp/subs-$ac_sed_frag.sed
      if test -z "$ac_sed_cmds"; then
	ac_sed_cmds="sed -f $tmp/subs-$ac_sed_frag.sed"
      else
	ac_sed_cmds="$ac_sed_cmds | sed -f $tmp/subs-$ac_sed_frag.sed"
      fi
      ac_sed_frag=`expr $ac_sed_frag + 1`
      ac_beg=$ac_end
      ac_end=`expr $ac_end + $ac_max_sed_lines`
    fi
  done
  if test -z "$ac_sed_cmds"; then
    ac_sed_cmds=cat
  fi
fi # test -n "$CONFIG_FILES"

_ACEOF
cat >>$CONFIG_STATUS <<\_ACEOF
for ac_file in : $CONFIG_FILES; do test "x$ac_file" = x: && continue
  # Support "outfile[:infile[:infile...]]", defaulting infile="outfile.in".
  case $ac_file in
  - | *:- | *:-:* ) # input from stdin
	cat >$tmp/stdin
	ac_file_in=`echo "$ac_file" | sed 's,[^:]*:,,'`
	ac_file=`echo "$ac_file" | sed 's,:.*,,'` ;;
  *:* ) ac_file_in=`echo "$ac_file" | sed 's,[^:]*:,,'`
	ac_file=`echo "$ac_file" | sed 's,:.*,,'` ;;
  * )   ac_file_in=$ac_file.in ;;
  esac

  # Compute @srcdir@, @top_srcdir@, and @INSTALL@ for subdirectories.
  ac_dir=`(dirname "$ac_file") 2>/dev/null ||
$as_expr X"$ac_file" : 'X\(.*[^/]\)//*[^/][^/]*/*$' \| \
	 X"$ac_file" : 'X\(//\)[^/]' \| \
	 X"$ac_file" : 'X\(//\)$' \| \
	 X"$ac_file" : 'X\(/\)' \| \
	 .     : '\(.\)' 2>/dev/null ||
echo X"$ac_file" |
    sed '/^X\(.*[^/]\)\/\/*[^/][^/]*\/*$/{ s//\1/; q; }
  	  /^X\(\/\/\)[^/].*/{ s//\1/; q; }
  	  /^X\(\/\/\)$/{ s//\1/; q; }
  	  /^X\(\/\).*/{ s//\1/; q; }
  	  s/.*/./; q'`
  { if $as_mkdir_p; then
    mkdir -p "$ac_dir"
  else
    as_dir="$ac_dir"
    as_dirs=
    while test ! -d "$as_dir"; do
      as_dirs="$as_dir $as_dirs"
      as_dir=`(dirname "$as_dir") 2>/dev/null ||
$as_expr X"$as_dir" : 'X\(.*[^/]\)//*[^/][^/]*/*$' \| \
	 X"$as_dir" : 'X\(//\)[^/]' \| \
	 X"$as_dir" : 'X\(//\)$' \| \
	 X"$as_dir" : 'X\(/\)' \| \
	 .     : '\(.\)' 2>/dev/null ||
echo X"$as_dir" |
    sed '/^X\(.*[^/]\)\/\/*[^/][^/]*\/*$/{ s//\1/; q; }
  	  /^X\(\/\/\)[^/].*/{ s//\1/; q; }
  	  /^X\(\/\/\)$/{ s//\1/; q; }
  	  /^X\(\/\).*/{ s//\1/; q; }
  	  s/.*/./; q'`
    done
    test ! -n "$as_dirs" || mkdir $as_dirs
  fi || { { echo "$as_me:$LINENO: error: cannot create directory \"$ac_dir\"" >&5
echo "$as_me: error: cannot create directory \"$ac_dir\"" >&2;}
   { (exit 1); exit 1; }; }; }

  ac_builddir=.

if test "$ac_dir" != .; then
  ac_dir_suffix=/`echo "$ac_dir" | sed 's,^\.[\\/],,'`
  # A "../" for each directory in $ac_dir_suffix.
  ac_top_builddir=`echo "$ac_dir_suffix" | sed 's,/[^\\/]*,../,g'`
else
  ac_dir_suffix= ac_top_builddir=
fi

case $srcdir in
  .)  # No --srcdir option.  We are building in place.
    ac_srcdir=.
    if test -z "$ac_top_builddir"; then
       ac_top_srcdir=.
    else
       ac_top_srcdir=`echo $ac_top_builddir | sed 's,/$,,'`
    fi ;;
  [\\/]* | ?:[\\/]* )  # Absolute path.
    ac_srcdir=$srcdir$ac_dir_suffix;
    ac_top_srcdir=$srcdir ;;
  *) # Relative path.
    ac_srcdir=$ac_top_builddir$srcdir$ac_dir_suffix
    ac_top_srcdir=$ac_top_builddir$srcdir ;;
esac

# Do not use `cd foo && pwd` to compute absolute paths, because
# the directories may not exist.
case `pwd` in
.) ac_abs_builddir="$ac_dir";;
*)
  case "$ac_dir" in
  .) ac_abs_builddir=`pwd`;;
  [\\/]* | ?:[\\/]* ) ac_abs_builddir="$ac_dir";;
  *) ac_abs_builddir=`pwd`/"$ac_dir";;
  esac;;
esac
case $ac_abs_builddir in
.) ac_abs_top_builddir=${ac_top_builddir}.;;
*)
  case ${ac_top_builddir}. in
  .) ac_abs_top_builddir=$ac_abs_builddir;;
  [\\/]* | ?:[\\/]* ) ac_abs_top_builddir=${ac_top_builddir}.;;
  *) ac_abs_top_builddir=$ac_abs_builddir/${ac_top_builddir}.;;
  esac;;
esac
case $ac_abs_builddir in
.) ac_abs_srcdir=$ac_srcdir;;
*)
  case $ac_srcdir in
  .) ac_abs_srcdir=$ac_abs_builddir;;
  [\\/]* | ?:[\\/]* ) ac_abs_srcdir=$ac_srcdir;;
  *) ac_abs_srcdir=$ac_abs_builddir/$ac_srcdir;;
  esac;;
esac
case $ac_abs_builddir in
.) ac_abs_top_srcdir=$ac_top_srcdir;;
*)
  case $ac_top_srcdir in
  .) ac_abs_top_srcdir=$ac_abs_builddir;;
  [\\/]* | ?:[\\/]* ) ac_abs_top_srcdir=$ac_top_srcdir;;
  *) ac_abs_top_srcdir=$ac_abs_builddir/$ac_top_srcdir;;
  esac;;
esac


  if test x"$ac_file" != x-; then
    { echo "$as_me:$LINENO: creating $ac_file" >&5
echo "$as_me: creating $ac_file" >&6;}
    rm -f "$ac_file"
  fi
  # Let's still pretend it is `configure' which instantiates (i.e., don't
  # use $as_me), people would be surprised to read:
  #    /* config.h.  Generated by config.status.  */
  if test x"$ac_file" = x-; then
    configure_input=
  else
    configure_input="$ac_file.  "
  fi
  configure_input=$configure_input"Generated from `echo $ac_file_in |
				     sed 's,.*/,,'` by configure."

  # First look for the input files in the build tree, otherwise in the
  # src tree.
  ac_file_inputs=`IFS=:
    for f in $ac_file_in; do
      case $f in
      -) echo $tmp/stdin ;;
      [\\/$]*)
	 # Absolute (can't be DOS-style, as IFS=:)
	 test -f "$f" || { { echo "$as_me:$LINENO: error: cannot find input file: $f" >&5
echo "$as_me: error: cannot find input file: $f" >&2;}
   { (exit 1); exit 1; }; }
	 echo "$f";;
      *) # Relative
	 if test -f "$f"; then
	   # Build tree
	   echo "$f"
	 elif test -f "$srcdir/$f"; then
	   # Source tree
	   echo "$srcdir/$f"
	 else
	   # /dev/null tree
	   { { echo "$as_me:$LINENO: error: cannot find input file: $f" >&5
echo "$as_me: error: cannot find input file: $f" >&2;}
   { (exit 1); exit 1; }; }
	 fi;;
      esac
    done` || { (exit 1); exit 1; }
_ACEOF
cat >>$CONFIG_STATUS <<_ACEOF
  sed "$ac_vpsub
$extrasub
_ACEOF
cat >>$CONFIG_STATUS <<\_ACEOF
:t
/@[a-zA-Z_][a-zA-Z_0-9]*@/!b
s,@configure_input@,$configure_input,;t t
s,@srcdir@,$ac_srcdir,;t t
s,@abs_srcdir@,$ac_abs_srcdir,;t t
s,@top_srcdir@,$ac_top_srcdir,;t t
s,@abs_top_srcdir@,$ac_abs_top_srcdir,;t t
s,@builddir@,$ac_builddir,;t t
s,@abs_builddir@,$ac_abs_builddir,;t t
s,@top_builddir@,$ac_top_builddir,;t t
s,@abs_top_builddir@,$ac_abs_top_builddir,;t t
" $ac_file_inputs | (eval "$ac_sed_cmds") >$tmp/out
  rm -f $tmp/stdin
  if test x"$ac_file" != x-; then
    mv $tmp/out $ac_file
  else
    cat $tmp/out
    rm -f $tmp/out
  fi

done
_ACEOF
cat >>$CONFIG_STATUS <<\_ACEOF

#
# CONFIG_HEADER section.
#

# These sed commands are passed to sed as "A NAME B NAME C VALUE D", where
# NAME is the cpp macro being defined and VALUE is the value it is being given.
#
# ac_d sets the value in "#define NAME VALUE" lines.
ac_dA='s,^\([	 ]*\)#\([	 ]*define[	 ][	 ]*\)'
ac_dB='[	 ].*$,\1#\2'
ac_dC=' '
ac_dD=',;t'
# ac_u turns "#undef NAME" without trailing blanks into "#define NAME VALUE".
ac_uA='s,^\([	 ]*\)#\([	 ]*\)undef\([	 ][	 ]*\)'
ac_uB='$,\1#\2define\3'
ac_uC=' '
ac_uD=',;t'

for ac_file in : $CONFIG_HEADERS; do test "x$ac_file" = x: && continue
  # Support "outfile[:infile[:infile...]]", defaulting infile="outfile.in".
  case $ac_file in
  - | *:- | *:-:* ) # input from stdin
	cat >$tmp/stdin
	ac_file_in=`echo "$ac_file" | sed 's,[^:]*:,,'`
	ac_file=`echo "$ac_file" | sed 's,:.*,,'` ;;
  *:* ) ac_file_in=`echo "$ac_file" | sed 's,[^:]*:,,'`
	ac_file=`echo "$ac_file" | sed 's,:.*,,'` ;;
  * )   ac_file_in=$ac_file.in ;;
  esac

  test x"$ac_file" != x- && { echo "$as_me:$LINENO: creating $ac_file" >&5
echo "$as_me: creating $ac_file" >&6;}

  # First look for the input files in the build tree, otherwise in the
  # src tree.
  ac_file_inputs=`IFS=:
    for f in $ac_file_in; do
      case $f in
      -) echo $tmp/stdin ;;
      [\\/$]*)
	 # Absolute (can't be DOS-style, as IFS=:)
	 test -f "$f" || { { echo "$as_me:$LINENO: error: cannot find input file: $f" >&5
echo "$as_me: error: cannot find input file: $f" >&2;}
   { (exit 1); exit 1; }; }
	 # Do quote $f, to prevent DOS paths from being IFS'd.
	 echo "$f";;
      *) # Relative
	 if test -f "$f"; then
	   # Build tree
	   echo "$f"
	 elif test -f "$srcdir/$f"; then
	   # Source tree
	   echo "$srcdir/$f"
	 else
	   # /dev/null tree
	   { { echo "$as_me:$LINENO: error: cannot find input file: $f" >&5
echo "$as_me: error: cannot find input file: $f" >&2;}
   { (exit 1); exit 1; }; }
	 fi;;
      esac
    done` || { (exit 1); exit 1; }
  # Remove the trailing spaces.
  sed 's/[	 ]*$//' $ac_file_inputs >$tmp/in

_ACEOF

# Transform confdefs.h into two sed scripts, `conftest.defines' and
# `conftest.undefs', that substitutes the proper values into
# config.h.in to produce config.h.  The first handles `#define'
# templates, and the second `#undef' templates.
# And first: Protect against being on the right side of a sed subst in
# config.status.  Protect against being in an unquoted here document
# in config.status.
rm -f conftest.defines conftest.undefs
# Using a here document instead of a string reduces the quoting nightmare.
# Putting comments in sed scripts is not portable.
#
# `end' is used to avoid that the second main sed command (meant for
# 0-ary CPP macros) applies to n-ary macro definitions.
# See the Autoconf documentation for `clear'.
cat >confdef2sed.sed <<\_ACEOF
s/[\\&,]/\\&/g
s,[\\$`],\\&,g
t clear
: clear
s,^[	 ]*#[	 ]*define[	 ][	 ]*\([^	 (][^	 (]*\)\(([^)]*)\)[	 ]*\(.*\)$,${ac_dA}\1${ac_dB}\1\2${ac_dC}\3${ac_dD},gp
t end
s,^[	 ]*#[	 ]*define[	 ][	 ]*\([^	 ][^	 ]*\)[	 ]*\(.*\)$,${ac_dA}\1${ac_dB}\1${ac_dC}\2${ac_dD},gp
: end
_ACEOF
# If some macros were called several times there might be several times
# the same #defines, which is useless.  Nevertheless, we may not want to
# sort them, since we want the *last* AC-DEFINE to be honored.
uniq confdefs.h | sed -n -f confdef2sed.sed >conftest.defines
sed 's/ac_d/ac_u/g' conftest.defines >conftest.undefs
rm -f confdef2sed.sed

# This sed command replaces #undef with comments.  This is necessary, for
# example, in the case of _POSIX_SOURCE, which is predefined and required
# on some systems where configure will not decide to define it.
cat >>conftest.undefs <<\_ACEOF
s,^[	 ]*#[	 ]*undef[	 ][	 ]*[a-zA-Z_][a-zA-Z_0-9]*,/* & */,
_ACEOF

# Break up conftest.defines because some shells have a limit on the size
# of here documents, and old seds have small limits too (100 cmds).
echo '  # Handle all the #define templates only if necessary.' >>$CONFIG_STATUS
echo '  if grep "^[	 ]*#[	 ]*define" $tmp/in >/dev/null; then' >>$CONFIG_STATUS
echo '  # If there are no defines, we may have an empty if/fi' >>$CONFIG_STATUS
echo '  :' >>$CONFIG_STATUS
rm -f conftest.tail
while grep . conftest.defines >/dev/null
do
  # Write a limited-size here document to $tmp/defines.sed.
  echo '  cat >$tmp/defines.sed <<CEOF' >>$CONFIG_STATUS
  # Speed up: don't consider the non `#define' lines.
  echo '/^[	 ]*#[	 ]*define/!b' >>$CONFIG_STATUS
  # Work around the forget-to-reset-the-flag bug.
  echo 't clr' >>$CONFIG_STATUS
  echo ': clr' >>$CONFIG_STATUS
  sed ${ac_max_here_lines}q conftest.defines >>$CONFIG_STATUS
  echo 'CEOF
  sed -f $tmp/defines.sed $tmp/in >$tmp/out
  rm -f $tmp/in
  mv $tmp/out $tmp/in
' >>$CONFIG_STATUS
  sed 1,${ac_max_here_lines}d conftest.defines >conftest.tail
  rm -f conftest.defines
  mv conftest.tail conftest.defines
done
rm -f conftest.defines
echo '  fi # grep' >>$CONFIG_STATUS
echo >>$CONFIG_STATUS

# Break up conftest.undefs because some shells have a limit on the size
# of here documents, and old seds have small limits too (100 cmds).
echo '  # Handle all the #undef templates' >>$CONFIG_STATUS
rm -f conftest.tail
while grep . conftest.undefs >/dev/null
do
  # Write a limited-size here document to $tmp/undefs.sed.
  echo '  cat >$tmp/undefs.sed <<CEOF' >>$CONFIG_STATUS
  # Speed up: don't consider the non `#undef'
  echo '/^[	 ]*#[	 ]*undef/!b' >>$CONFIG_STATUS
  # Work around the forget-to-reset-the-flag bug.
  echo 't clr' >>$CONFIG_STATUS
  echo ': clr' >>$CONFIG_STATUS
  sed ${ac_max_here_lines}q conftest.undefs >>$CONFIG_STATUS
  echo 'CEOF
  sed -f $tmp/undefs.sed $tmp/in >$tmp/out
  rm -f $tmp/in
  mv $tmp/out $tmp/in
' >>$CONFIG_STATUS
  sed 1,${ac_max_here_lines}d conftest.undefs >conftest.tail
  rm -f conftest.undefs
  mv conftest.tail conftest.undefs
done
rm -f conftest.undefs

cat >>$CONFIG_STATUS <<\_ACEOF
  # Let's still pretend it is `configure' which instantiates (i.e., don't
  # use $as_me), people would be surprised to read:
  #    /* config.h.  Generated by config.status.  */
  if test x"$ac_file" = x-; then
    echo "/* Generated by configure.  */" >$tmp/config.h
  else
    echo "/* $ac_file.  Generated by configure.  */" >$tmp/config.h
  fi
  cat $tmp/in >>$tmp/config.h
  rm -f $tmp/in
  if test x"$ac_file" != x-; then
    if diff $ac_file $tmp/config.h >/dev/null 2>&1; then
      { echo "$as_me:$LINENO: $ac_file is unchanged" >&5
echo "$as_me: $ac_file is unchanged" >&6;}
    else
      ac_dir=`(dirname "$ac_file") 2>/dev/null ||
$as_expr X"$ac_file" : 'X\(.*[^/]\)//*[^/][^/]*/*$' \| \
	 X"$ac_file" : 'X\(//\)[^/]' \| \
	 X"$ac_file" : 'X\(//\)$' \| \
	 X"$ac_file" : 'X\(/\)' \| \
	 .     : '\(.\)' 2>/dev/null ||
echo X"$ac_file" |
    sed '/^X\(.*[^/]\)\/\/*[^/][^/]*\/*$/{ s//\1/; q; }
  	  /^X\(\/\/\)[^/].*/{ s//\1/; q; }
  	  /^X\(\/\/\)$/{ s//\1/; q; }
  	  /^X\(\/\).*/{ s//\1/; q; }
  	  s/.*/./; q'`
      { if $as_mkdir_p; then
    mkdir -p "$ac_dir"
  else
    as_dir="$ac_dir"
    as_dirs=
    while test ! -d "$as_dir"; do
      as_dirs="$as_dir $as_dirs"
      as_dir=`(dirname "$as_dir") 2>/dev/null ||
$as_expr X"$as_dir" : 'X\(.*[^/]\)//*[^/][^/]*/*$' \| \
	 X"$as_dir" : 'X\(//\)[^/]' \| \
	 X"$as_dir" : 'X\(//\)$' \| \
	 X"$as_dir" : 'X\(/\)' \| \
	 .     : '\(.\)' 2>/dev/null ||
echo X"$as_dir" |
    sed '/^X\(.*[^/]\)\/\/*[^/][^/]*\/*$/{ s//\1/; q; }
  	  /^X\(\/\/\)[^/].*/{ s//\1/; q; }
  	  /^X\(\/\/\)$/{ s//\1/; q; }
  	  /^X\(\/\).*/{ s//\1/; q; }
  	  s/.*/./; q'`
    done
    test ! -n "$as_dirs" || mkdir $as_dirs
  fi || { { echo "$as_me:$LINENO: error: cannot create directory \"$ac_dir\"" >&5
echo "$as_me: error: cannot create directory \"$ac_dir\"" >&2;}
   { (exit 1); exit 1; }; }; }

      rm -f $ac_file
      mv $tmp/config.h $ac_file
    fi
  else
    cat $tmp/config.h
    rm -f $tmp/config.h
  fi
done
_ACEOF

cat >>$CONFIG_STATUS <<\_ACEOF

{ (exit 0); exit 0; }
_ACEOF
chmod +x $CONFIG_STATUS
ac_clean_files=$ac_clean_files_save


# configure is writing to config.log, and then calls config.status.
# config.status does its own redirection, appending to config.log.
# Unfortunately, on DOS this fails, as config.log is still kept open
# by configure, so config.status won't be able to write to it; its
# output is simply discarded.  So we exec the FD to /dev/null,
# effectively closing config.log, so it can be properly (re)opened and
# appended to by config.status.  When coming back to configure, we
# need to make the FD available again.
if test "$no_create" != yes; then
  ac_cs_success=:
  ac_config_status_args=
  test "$silent" = yes &&
    ac_config_status_args="$ac_config_status_args --quiet"
  exec 5>/dev/null
  $SHELL $CONFIG_STATUS $ac_config_status_args || ac_cs_success=false
  exec 5>>config.log
  # Use ||, not &&, to avoid exiting from the if with $? = 1, which
  # would make configure fail if this is the last instruction.
  $ac_cs_success || { (exit 1); exit 1; }
fi
```
