## supplemental_material for "Response to Tavares et al., “Covariation analysis with improved parameters reveals conservation in lncRNA structures”": eps.c

```
/*****************************************************************
 *    This copyrighted source code is freely distributed 
 *    under the terms of the GNU General Public License. See
 *    the files COPYRIGHT and LICENSE for details.
 *****************************************************************/

/* eps.c
 * SRE, Thu Jun 21 18:02:31 2001 [St. Louis]
 * 
 * Some crude support for Encapsulated PostScript (EPS) output,
 * DSC compliant.
 * 
 * SVN $Id: eps.c 1526 2005-12-13 20:20:13Z eddy $
 */

#include "squidconf.h"

#include <stdio.h>
#include <stdlib.h>
#include <string.h>

#include "squid.h"
#include "msa.h"       

/* Function: EPSWriteSmallMSA()
 * Date:     SRE, Thu Jun 21 18:15:21 2001 [St. Louis]
 *
 * Purpose:  Write an alignment in singleblock, Stockholm/SELEX like
 *           format to an open file. Very crude.
 *           Currently fails if the alignment is >50 columns long, because
 *           it doesn't think it will fit on a single page.
 *
 * Args:     fp  - open file for writing
 *           msa - alignment to write     
 *
 * Returns:  (void)
 */
void
EPSWriteSmallMSA(FILE *fp, MSA *msa)
{
  int namewidth;		/* namewidth in PostScript units */
  int fontwidth;		/* width of a character in this font */
  int hspace;		        /* horizontal space between aligned chars */
  int vspace;			/* vertical space between sequences */
  char *font;                   /* font name, e.g. "Courier" */
  int fontsize;			/* font size in pts */
  int  i,j;			/* counter over sequences, columns */
  int  len;			/* tmp var holding length of something */
  int  width, height;		/* width and height of bounding box */
  int  xpos, ypos;		/* x,y position */

  /* Set some font characteristics; done here, so it'll
   * be easy to change. Magic numbers for Courier 12 determined
   * by trial and error.
   */
  fontwidth = 8;
  hspace    = 9;
  vspace    = 15;
  font      = sre_strdup("Courier", -1);
  fontsize  = 12;

  /* Find the width of the longest sequence name in characters.
   */
  namewidth = 0;
  for (i = 0; i < msa->nseq; i++)
    if ((len = (int) strlen(msa->sqname[i])) > namewidth)
      namewidth = len;
  namewidth += 1;		/* add a space to separate name & aligned seq */
  namewidth *= fontwidth;

  /* Determine bounding box
   */
  if (msa->alen > 50) Die("No EPS fmt if alignment is >50 columns");
  width = namewidth + hspace*msa->alen;
  if (width > 612) Die("Alignment too wide to write in EPS");
  height = vspace*msa->nseq;
  if (height > 792) Die("Too many seqs to write in EPS");

  /* Magic EPS header, bare-bones DSC-compliant.
   */
  fprintf(fp, "%%!PS-Adobe-3.0 EPSF-3.0\n");
  fprintf(fp, "%%%%BoundingBox: %d %d %d %d\n", 0, 0, width, height);
  fprintf(fp, "%%%%Pages: 1\n");
  fprintf(fp, "%%%%EndComments\n");  

  /* More postscript magic before we start the alignment
   */
  fprintf(fp, "/%s findfont\n", font);
  fprintf(fp, "%d scalefont\n", fontsize);
  fprintf(fp, "setfont\n");
  fprintf(fp, "newpath\n");

  /* Write the alignment in PostScript in a single block
   */
  for (i = 0; i < msa->nseq; i++)
    {
      ypos = (msa->nseq-i-1)*vspace;
				/* name first */
      fprintf(fp, "%d %d moveto\n", 0, ypos);
      fprintf(fp, "(%s) show\n", msa->sqname[i]);
				/* now seq */
      xpos = namewidth;
      for (j = 0; j < msa->alen; j++)
	{
	  fprintf(fp, "%d %d moveto\n", xpos, ypos);
	  fprintf(fp, "(%c) show\n", msa->aseq[i][j]);
	  xpos+= hspace;
	}
    }

  free(font);
}
```
