## supplemental_material for "Response to Tavares et al., “Covariation analysis with improved parameters reveals conservation in lncRNA structures”": Makefile.in

```
###############################################################
# Makefile for SQUID library
# SVN $Id: Makefile.in 1526 2005-12-13 20:20:13Z eddy $
#
# Note: The autoconf variables in this file must be coordinated
#       with HMMER. HMMER creates a Makefile from this 
#       Makefile.in using its own configure script, not SQUID's.
#################################################################
#    This copyrighted source code is freely distributed 
#    under the terms of the GNU General Public License. See
#    the files COPYRIGHT and LICENSE for details.
#################################################################


### Installation points
###
prefix      = @prefix@
exec_prefix = @exec_prefix@
BINDIR      = @bindir@
MANDIR      = @mandir@
INCLUDEDIR  = @includedir@
LIBDIR      = @libdir@
SCRIPTDIR   = @bindir@

## your compiler and compiler flags
#
CC       = @CC@
CFLAGS   = @CFLAGS@
CPPFLAGS = @CPPFLAGS@
LDFLAGS  = @LDFLAGS@
DEFS     = @DEFS@
LIBS     = @LIBS@ -lm

## Archiver command
#
AR     = @AR@ rcv
RANLIB = @RANLIB@

## instructions for installing man pages
#
INSTMAN   = cp
MANSUFFIX = 1

# Configuration for compiling in optional PVM support
#
PVMLIBDIR = @PVMLIBDIR@
PVMINCDIR = @PVMINCDIR@
PVMLIBS   = @PVMLIBS@

#######
## You should not need to modify below this line
#######
SHELL       = /bin/sh
BASENAME    = @PACKAGE_TARNAME@
PACKAGE     = @PACKAGE_NAME@
RELEASE     = @PACKAGE_VERSION@
RELCODE     = @SQUID_RELCODE@
RELEASEDATE = "@SQUID_DATE@"
SEEALSO     = "http:\/\/www.genetics.wustl.edu\/eddy\/software\/\#squid"
FTPDIR      = /nfs/ftp/eddy/software/
LICENSETAG  = @SQUID_LICENSETAG@
COMPRESS    = gzip

# beautification magic stolen from git 
#
QUIET_SUBDIR0 = +${MAKE} -C #space separator after -c
QUIET_SUBDIR1 = 
ifndef V
	QUIET_CC      = @echo '    ' CC $@;
	QUIET_GEN     = @echo '    ' GEN $@;
	QUIET_AR      = @echo '    ' AR $@;
	QUIET_SUBDIR0 = +@subdir=
	QUIET_SUBDIR1 = ; echo '    ' SUBDIR $$subdir; \
		        ${MAKE} -C $$subdir
endif

PROGS =	afetch\
	alistat\
	compalign\
	compstruct\
	revcomp\
	seqsplit\
	seqstat\
	sfetch\
	shuffle\
	sindex\
	sreformat\
	translate\
	weight

MANS =  afetch\
	alistat\
	seqstat\
	sfetch\
	shuffle\
	sreformat\

READMES = 00README INSTALL Makefile.in 

SCRIPTS = 

PRECONFHDRS = \
	squid.h.in\
	squidconf.h.in

POSTCONFHDRS = \
	squid.h\
	squidconf.h

HDRS =	dirichlet.h\
	rk.h\
	sqfuncs.h\
	gki.h\
	msa.h\
	sre_random.h\
	sre_stack.h\
	ssi.h\
	stopwatch.h\
	vectorops.h

OBJS =	a2m.o\
	aligneval.o\
	alignio.o\
	clustal.o\
	cluster.o\
	dayhoff.o\
	dirichlet.o\
	eps.o\
	file.o\
	getopt.o\
	gki.o\
	hsregex.o\
	iupac.o\
	msa.o\
	msf.o\
	phylip.o\
	revcomp.o\
	rk.o\
	selex.o\
	seqencode.o\
	shuffle.o\
	sqerror.o\
	sqio.o\
	squidcore.o\
	sre_ctype.o\
	sre_math.o\
	sre_random.o\
	sre_stack.o\
	sre_string.o\
	ssi.o\
	stockholm.o\
	stopwatch.o\
	translate.o\
	types.o\
	vectorops.o\
	weight.o\
	wuss.o


################################################################
# Targets that actually build the squid executables
all: $(PROGS) libsquid.a

$(PROGS): @EXEC_DEPENDENCY@ ${OBJS} 
	${QUIET_CC}${CC} ${CFLAGS} ${LDFLAGS} ${PVMLIBDIR} ${DEFS} -o $@ $@_main.o ${OBJS} ${PVMLIBS} ${LIBS}

.c.o:
	${QUIET_CC}${CC} ${CFLAGS} ${CPPFLAGS} ${PVMINCDIR} ${DEFS} -c $<		

################################################################


################################################################
# Targets expected by packages (e.g. HMMER) that
# include SQUID as a module. 
#
module: libsquid.a

libsquid.a: $(OBJS)
	${QUIET_AR}$(AR) libsquid.a $(OBJS)
	$(RANLIB) libsquid.a
	chmod 644 libsquid.a
#################################################################


install:  $(PROGS) libsquid.a
	test -d $(LIBDIR)    || mkdir -p $(LIBDIR)
	test -d $(BINDIR)    || mkdir -p $(BINDIR)
	test -d $(SCRIPTDIR) || mkdir -p $(SCRIPTDIR)
	test -d $(INCLUDEDIR)|| mkdir -p $(INCLUDEDIR)
	test -d $(MANDIR)/man$(MANSUFFIX) || mkdir -p $(MANDIR)/man$(MANSUFFIX)
	cp libsquid.a $(LIBDIR)/
	cp $(HDRS)  $(INCLUDEDIR)/
	cp $(POSTCONFHDRS)  $(INCLUDEDIR)/
	cp $(PROGS) $(BINDIR)/
#	for scriptfile in $(SCRIPTS); do\
#	  cp Scripts/$$scriptfile $(SCRIPTDIR)/;\
#	done
	@for manpage in $(MANS); do\
	  $(INSTMAN) Man/$$manpage.man $(MANDIR)/man$(MANSUFFIX)/$$manpage.$(MANSUFFIX);\
	done

uninstall:
	rm $(LIBDIR)/libsquid.a
	for file in $(HDRS); do\
	   rm $(INCLUDEDIR)/$$file;\
	done
	for file in $(PROGS); do\
	   rm $(BINDIR)/$$file;\
	done
#	for file in $(SCRIPTS); do\
#	   rm $(SCRIPTDIR)/$$file;\
#	done
	for file in $(MANS); do\
	   rm $(MANDIR)/man$(MANSUFFIX)/$$file.$(MANSUFFIX);\
	done

check:	libsquid.a 
	(cd Testsuite; make CC="$(CC)" CFLAGS="$(CFLAGS)")
	(cd Testsuite; make check)

distclean:
	-rm -f *.o *~ core TAGS llib-lsquid.ln ccmalloc.log $(PROGS) 
	-rm -f Makefile libsquid.a ${POSTCONFHDRS}
	-rm -f config.log config.status
	-rm -rf autom4te.cache

clean:
	-rm -f *.o *~ core TAGS llib-lsquid.ln ccmalloc.log $(PROGS) 
	-rm -f libsquid.a
	(cd Testsuite; make clean)

binclean:
	(cd Testsuite; make binclean)
	-rm -f *.o *~ core TAGS llib-lsquid.ln ccmalloc.log 
	-rm -f libsquid.a ${POSTCONFHDRS}
	-rm -f config.log config.status
	-rm -rf autom4te.cache

# dist: build a new distribution directory in squid-$RELEASE, and make a tarball.
#       Extracts straight from the CVS repository, so you must first do
#       a "cvs commit" (it checks to be sure you do, at least for the current
#       working directory). 
dist:
# Delete old versions of the same release
#
	@if test -d ${BASENAME}-$(RELEASE);        then rm -rf ${BASENAME}-$(RELEASE);        fi
	@if test -e ${BASENAME}-$(RELEASE).tar;    then rm -f  ${BASENAME}-$(RELEASE).tar;    fi
	@if test -e ${BASENAME}-$(RELEASE).tar.Z;  then rm -f  ${BASENAME}-$(RELEASE).tar.Z;  fi
	@if test -e ${BASENAME}-$(RELEASE).tar.gz; then rm -f  ${BASENAME}-$(RELEASE).tar.gz; fi
#
# CVS tag and extract. -c: make sure we committed;
#                      -F: allow more than one "make dist" per rel
# prep: must have done "cvs commit", and CVSROOT must be set
#
	cvs tag -c -F ${RELCODE}
	cvs export -r ${RELCODE} -d ${BASENAME}-${RELEASE} ${BASENAME}
# 
# Make the configure script from configure.ac
#
	(cd ${BASENAME}-${RELEASE}; autoconf)
#
# Include the appropriate license files
#
	cp Licenses/LICENSE.${LICENSETAG}     ${BASENAME}-${RELEASE}/LICENSE
	cp Licenses/COPYRIGHT.${LICENSETAG}   ${BASENAME}-${RELEASE}/COPYRIGHT
#
# Put license tags (short licenses) on files that need 'em (replace LICENSE keyword)
#
	for file in $(READMES) *.c ${HDRS} ${PRECONFHDRS}; do\
	   licenseadd.pl Licenses/$(LICENSETAG) ${BASENAME}-${RELEASE}/$$file;\
	done;
#
# Remove files/directories that aren't supposed to go out in the distro.
# Do this last, so other steps (license adding, etc.) have simple loops.
#
	-rm -rf ${BASENAME}-${RELEASE}/Licenses
	-rm -rf ${BASENAME}-${RELEASE}/Docs
	-rm ${BASENAME}-${RELEASE}/LOG
	-rm ${BASENAME}-${RELEASE}/configure.ac
	-rm ${BASENAME}-${RELEASE}/test_main.c
# 
# Do replacements
# (move this to configure)
#	for file in ${MANS}; do\
#	   sedition2 @RELEASEDATE@ ${RELEASEDATE} @PACKAGE@ ${PACKAGE} @RELEASE@ ${RELEASE} @COPYRIGHT@ ${COPYRIGHT}    This copyrighted source code is freely distributed  ${LICENSE} @SEEALSO@ ${SEEALSO} ${BASENAME}-${RELEASE}/Man/$$file.man;\
#	   sedition2 @RELEASEDATE@ ${RELEASEDATE} @PACKAGE@ ${PACKAGE} @RELEASE@ ${RELEASE} @COPYRIGHT@ ${COPYRIGHT}    under the terms of the GNU General Public License. See ${LICENSE} @SEEALSO@ ${SEEALSO} ${BASENAME}-${RELEASE}/Man/$$file.man;\
#	   sedition2 @RELEASEDATE@ ${RELEASEDATE} @PACKAGE@ ${PACKAGE} @RELEASE@ ${RELEASE} @COPYRIGHT@ ${COPYRIGHT}    the files COPYRIGHT and LICENSE for details. ${LICENSE} @SEEALSO@ ${SEEALSO} ${BASENAME}-${RELEASE}/Man/$$file.man;\
#
	done	
# 
# Set permissions.
#
	chmod -R ugo+rX ${BASENAME}-${RELEASE}
	chmod +x ${BASENAME}-${RELEASE}/install-sh
	chmod +x ${BASENAME}-${RELEASE}/Testsuite/bug-*
	chmod +x ${BASENAME}-${RELEASE}/Testsuite/x-base-*
#
# pack it up!
#
	tar cvf ${BASENAME}-${RELEASE}.tar ${BASENAME}-${RELEASE}
	${COMPRESS} ${BASENAME}-$(RELEASE).tar


ftpdist:
	cp -f ${BASENAME}-${RELEASE}.tar.gz ${FTPDIR}/
	rm -f ${FTPDIR}/${BASENAME}.tar.gz 
	(cd ${FTPDIR}; 	ln -s ${BASENAME}-${RELEASE}.tar.gz ${BASENAME}.tar.gz )


# implode:
#   Collapse a distro version of the squid library, removing all StL-specific
#   development material.
#
implode:
	-rm -rf 00CHECKLIST Bugs INSTALL LOG configure.ac
	-rm -rf Docs Formats Licenses Man 

TAGS:
	etags -t *.h *.c Makefile.in
```
