## supplemental_material for "Response to Tavares et al., “Covariation analysis with improved parameters reveals conservation in lncRNA structures”": rk.c

```
/*****************************************************************
 *    This copyrighted source code is freely distributed 
 *    under the terms of the GNU General Public License. See
 *    the files COPYRIGHT and LICENSE for details.
 *****************************************************************/

/* rk.c (originally from rnabob's patsearch.c)
 * 
 * Contains a compiler and a search engine for Rabin-Karp
 * based primary sequence pattern searching on encoded
 * sequences.
 * 
 * See Sedgewick, _Algorithms_, for a general discussion of
 * the Rabin-Karp algorithm. See the rkcomp or rkexec man
 * pages for specific details.
 * 
 * SVN $Id: rk.c 1526 2005-12-13 20:20:13Z eddy $
 */

#include "squidconf.h"

#include <stdio.h>
#include <string.h>
#include <ctype.h>
#include "squid.h"		/* seq encoding utilities and typedefs */
#include "rk.h"


Hashseq
rkcomp(char *probe)               /* A,C,G,T/U, N probe string, 0-8 nt long */
{
  Hashseq hashprobe = 0;
  char    coded[RK_HASHSIZE + 1];
  int     len;
  int     i;
				/* check bounds violation on probe */
  if ((len =  strlen(probe)) > RK_HASHSIZE) return 0;
				/* encode the probe */
  if (seqencode(coded, probe) == 0) return 0;
				/* pack the probe into a Hashseq */
  for (i = 0; i < len; i++)
    {
      hashprobe <<= 4;
      hashprobe |= (Hashseq) coded[i];
    }
				/* left adjust as needed */
  for (; i < RK_HASHSIZE; i++)
    {
      hashprobe <<= 4;
      hashprobe |= (Hashseq) NTN;
    }
				/* return the compiled probe */
  return hashprobe;
}
  
int
rkseq(Hashseq   hashprobe,	/* up to 8 nt packed into the probe */
      char     *sequence)       /* encoded sequence                 */
{
  long     i;
  long     pos = 0;
  Hashseq  target = 0;
  
				/* initialize the target hashseq */
  for (i = 0; i < RK_HASHSIZE; i++)
    {
      if (*(sequence + i) == NTEND)
	break;
      target <<= 4;
      target |=  (Hashseq) (*(sequence + i));
    }

  while (*(sequence + pos + RK_HASHSIZE -1) != NTEND)
    {
#ifdef DEBUG
      printf("hashprobe: ");
      writehash(hashprobe);
      printf("\ttarget: ");
      writehash(target);
      printf("\nhashprobe & target: ");
      writehash(hashprobe & target);
      printf("\n");
#endif
      if ((hashprobe & target) == target)
	return ((int) pos);
      target <<= 4;
      target |=  (Hashseq) (*(sequence + pos + RK_HASHSIZE));
      pos++;
    }
				/* now we deal with an end effect */
  for (i = 0; i < RK_HASHSIZE; i++)
    {
      target |= (Hashseq) NTN;
      if ((hashprobe & target) == target)
	return ((int) pos);
      target <<=4;
      pos++;
    }

  return(-1);
}


#ifdef DEBUG			/* Debugging aids */

static void
writehash(Hashseq   hashseq)
{
  int idx;
  int sym;

  if (hashseq/16)
    writehash(hashseq/16);
  
  sym = (int) (hashseq % 16);
  if (sym == 0)
    putchar('-');
  else
    {
      for (idx = 0; sym != iupac[idx].code && idx < IUPACSYMNUM; idx++);
      if (idx > IUPACSYMNUM)
        printf("(%d)", sym);
      else
        putchar(iupac[idx].sym);
    }
}

#endif
```
