## supplemental_material for "Response to Tavares et al., “Covariation analysis with improved parameters reveals conservation in lncRNA structures”": sqio.c

```
/*****************************************************************
 *    This copyrighted source code is freely distributed 
 *    under the terms of the GNU General Public License. See
 *    the files COPYRIGHT and LICENSE for details.
 *****************************************************************/

/* File: sqio.c
 * From: ureadseq.c in Don Gilbert's sequence i/o package
 *
 * Reads and writes nucleic/protein sequence in various
 * formats. Data files may have multiple sequences.
 *
 * Heavily modified from READSEQ package
 * Copyright (C) 1990 by D.G. Gilbert
 * Biology Dept., Indiana University, Bloomington, IN 47405
 * email: gilbertd@bio.indiana.edu
 * Thanks Don!
 *
 * SRE: Modifications as noted. Fri Jul  3 09:44:54 1992
 *      Packaged for squid, Thu Oct  1 10:07:11 1992
 *      ANSI conversion in full swing, Mon Jul 12 12:22:21 1993
 *
 * SVN $Id: sqio.c 1526 2005-12-13 20:20:13Z eddy $
 * 
 *****************************************************************
 * Basic API for single sequence reading:
 * 
 * SQFILE *sqfp;
 * char   *seqfile;
 * int     format;        - see squid.h for formats; example: SQFILE_FASTA
 * char   *seq;
 * SQINFO  sqinfo;
 * 
 * if ((sqfp = SeqfileOpen(seqfile, format, "BLASTDB")) == NULL)
 *   Die("Failed to open sequence database file %s\n%s\n", seqfile, usage);
 * while (ReadSeq(sqfp, sqfp->format, &seq, &sqinfo)) {
 *   do_stuff;
 *   FreeSequence(seq, &sqinfo);
 * }
 * SeqfileClose(sqfp);  
 * 
 *****************************************************************  
 */

#include "squidconf.h"

#include <stdio.h>
#include <stdlib.h>
#include <string.h>
#include <ctype.h>

#include "squid.h"
#include "msa.h"
#include "ssi.h"

static void SeqfileGetLine(SQFILE *V);

#define kStartLength  500

static char *aminos      = "ABCDEFGHIKLMNPQRSTVWXYZ*";
static char *primenuc    = "ACGTUN";
static char *protonly    = "EFIPQZ";

static SQFILE *seqfile_open(char *filename, int format, char *env, int ssimode);

/* Function: SeqfileOpen()
 * 
 * Purpose : Open a sequence database file and prepare for reading
 *           sequentially.
 *           
 * Args:     filename - name of file to open
 *           format   - format of file
 *           env      - environment variable for path (e.g. BLASTDB)   
 *           ssimode  - -1, SSI_OFFSET_I32, or SSI_OFFSET_I64
 *
 *           Returns opened SQFILE ptr, or NULL on failure.
 */
SQFILE *
SeqfileOpen(char *filename, int format, char *env)
{
  return seqfile_open(filename, format, env, -1);
}
SQFILE *
SeqfileOpenForIndexing(char *filename, int format, char *env, int ssimode)
{
  return seqfile_open(filename, format, env, ssimode);
}
static SQFILE *
seqfile_open(char *filename, int format, char *env, int ssimode)
{
  SQFILE *dbfp;

  dbfp = (SQFILE *) MallocOrDie (sizeof(SQFILE));

  dbfp->ssimode  = ssimode;
  dbfp->rpl      = -1;		/* flag meaning "unset" */
  dbfp->lastrpl  = 0;
  dbfp->maxrpl   = 0;
  dbfp->bpl      = -1;		/* flag meaning "unset" */
  dbfp->lastbpl  = 0;
  dbfp->maxbpl   = 0;

  /* Open our file handle.
   * Three possibilities:
   *    1. normal file open
   *    2. filename = "-";    read from stdin
   *    3. filename = "*.gz"; read thru pipe from gzip 
   * If we're reading from stdin or a pipe, we can't reliably
   * back up, so we can't do two-pass parsers like the interleaved alignment   
   * formats.
   */
  if (strcmp(filename, "-") == 0)
    {
      dbfp->f         = stdin;
      dbfp->do_stdin  = TRUE; 
      dbfp->do_gzip   = FALSE;
      dbfp->fname     = sre_strdup("[STDIN]", -1);
    }
#ifdef HAVE_POPEN
  /* popen(), pclose() aren't portable to non-POSIX systems; disable */
  else if (Strparse("^.*\\.gz$", filename, 0))
    {
      char cmd[256];

      /* Note that popen() will return "successfully"
       * if file doesn't exist, because gzip works fine
       * and prints an error! So we have to check for
       * existence of file ourself.
       */
      if (! FileExists(filename))
	Die("%s: file does not exist", filename);

      if (strlen(filename) + strlen("gzip -dc ") >= 256)
	Die("filename > 255 char in SeqfileOpen()"); 
      sprintf(cmd, "gzip -dc %s", filename);
      if ((dbfp->f = popen(cmd, "r")) == NULL)
	return NULL;

      dbfp->do_stdin = FALSE;
      dbfp->do_gzip  = TRUE;
      dbfp->fname    = sre_strdup(filename, -1);
    }
#endif /* HAVE_POPEN*/
  else
    {
      if ((dbfp->f = fopen(filename, "r")) == NULL &&
	  (dbfp->f = EnvFileOpen(filename, env, NULL)) == NULL)
	return NULL;

      dbfp->do_stdin = FALSE;
      dbfp->do_gzip  = FALSE;
      dbfp->fname    = sre_strdup(filename, -1);
    }
  

  /* Invoke autodetection if we haven't already been told what
   * to expect.
   */
  if (format == SQFILE_UNKNOWN)
    {
      if (dbfp->do_stdin == TRUE || dbfp->do_gzip)
	Die("Can't autodetect sequence file format from a stdin or gzip pipe");
      format = SeqfileFormat(dbfp->f);
      if (format == SQFILE_UNKNOWN)
	Die("Can't determine format of sequence file %s", dbfp->fname);
    }

  /* The hack for sequential access of an interleaved alignment file:
   * read the alignment in, we'll copy sequences out one at a time.
   */
  dbfp->msa        = NULL;
  dbfp->afp        = NULL;
  dbfp->format     = format;
  dbfp->linenumber = 0;
  dbfp->buf        = NULL;
  dbfp->buflen     = 0;
  if (IsAlignmentFormat(format))	
    {
      /* We'll be reading from the MSA interface. Copy our data
       * to the MSA afp's structure.
       */
      dbfp->afp           = MallocOrDie(sizeof(MSAFILE));
      dbfp->afp->f        = dbfp->f;            /* just a ptr, don't close */
      dbfp->afp->do_stdin = dbfp->do_stdin;
      dbfp->afp->do_gzip  = dbfp->do_gzip;
      dbfp->afp->fname    = dbfp->fname;        /* just a ptr, don't free */
      dbfp->afp->format   = dbfp->format;       /* e.g. format */
      dbfp->afp->linenumber = dbfp->linenumber;	/* e.g. 0 */
      dbfp->afp->buf      = NULL;
      dbfp->afp->buflen   = 0;

      if ((dbfp->msa = MSAFileRead(dbfp->afp)) == NULL)
	Die("Failed to read any alignment data from file %s", dbfp->fname);
				/* hack: overload/reuse msa->lastidx; indicates
				   next seq to return upon a ReadSeq() call */
      dbfp->msa->lastidx = 0;

      return dbfp;
    }

  /* Load the first line.
   */
  SeqfileGetLine(dbfp); 
  return dbfp;
}

/* Function: SeqfilePosition()
 * 
 * Purpose:  Move to a particular offset in a seqfile.
 *           Will not work on alignment files.
 */
void
SeqfilePosition(SQFILE *sqfp, SSIOFFSET *offset)
{
  if (sqfp->do_stdin || sqfp->do_gzip || IsAlignmentFormat(sqfp->format))
    Die("SeqfilePosition() failed: in a nonrewindable data file or stream");

  if (SSISetFilePosition(sqfp->f, offset) != 0)
    Die("SSISetFilePosition failed, but that shouldn't happen.");
  SeqfileGetLine(sqfp);
}


/* Function: SeqfileRewind()
 * 
 * Purpose:  Set a sequence file back to the first sequence.
 * 
 *           Won't work on alignment files. Although it would
 *           seem that it could (just set msa->lastidx back to 0),
 *           that'll fail on "multiple multiple" alignment file formats
 *           (e.g. Stockholm).
 */
void
SeqfileRewind(SQFILE *sqfp)
{
  if (sqfp->do_stdin || sqfp->do_gzip)
    Die("SeqfileRewind() failed: in a nonrewindable data file or stream");

  rewind(sqfp->f);
  SeqfileGetLine(sqfp);
}

/* Function: SeqfileLineParameters()
 * Date:     SRE, Thu Feb 15 17:00:41 2001 [St. Louis]
 *
 * Purpose:  After all the sequences have been read from the file,
 *           but before closing it, retrieve overall bytes-per-line and
 *           residues-per-line info. If non-zero, these mean that
 *           the file contains homogeneous sequence line lengths (except
 *           the last line in each record).  
 *           
 *           If either of bpl or rpl is determined to be inhomogeneous,
 *           both are returned as 0.
 *
 * Args:     *sqfp   - an open but fully read sequence file
 *           ret_bpl - RETURN: bytes per line, or 0 if inhomogeneous
 *           ret_rpl - RETURN: residues per line, or 0 if inhomogenous.
 *
 * Returns:  void
 */
void
SeqfileLineParameters(SQFILE *V, int *ret_bpl, int *ret_rpl)
{
  if (V->rpl > 0 && V->maxrpl == V->rpl &&
      V->bpl > 0 && V->maxbpl == V->bpl) {
    *ret_bpl = V->bpl;
    *ret_rpl = V->rpl;
  } else {
    *ret_bpl = 0;
    *ret_rpl = 0;
  }
}


void
SeqfileClose(SQFILE *sqfp)
{
  /* note: don't test for sqfp->msa being NULL. Now that
   * we're holding afp open and allowing access to multi-MSA
   * databases (e.g. Stockholm format, Pfam), msa ends
   * up being NULL when we run out of alignments.
   */
  if (sqfp->afp != NULL) {
    if (sqfp->msa      != NULL) MSAFree(sqfp->msa);
    if (sqfp->afp->buf != NULL) free(sqfp->afp->buf);
    free(sqfp->afp);
  }
#ifdef HAVE_POPEN	/* gunzip functionality only on POSIX systems */
  if (sqfp->do_gzip)         pclose(sqfp->f);
#endif  
  else if (! sqfp->do_stdin) fclose(sqfp->f);
  if (sqfp->buf   != NULL) free(sqfp->buf);
  if (sqfp->fname != NULL) free(sqfp->fname);
  free(sqfp);
}


/* Function: SeqfileGetLine()
 * Date:     SRE, Tue Jun 22 09:15:49 1999 [Sanger Centre]
 *
 * Purpose:  read a line from a sequence file into V->buf
 *           If the fgets() is NULL, sets V->buf[0] to '\0'.
 *
 * Args:     V
 *
 * Returns:  void
 */
static void 
SeqfileGetLine(SQFILE *V)
{
  if (V->ssimode >= 0) 
    if (0 != SSIGetFilePosition(V->f, V->ssimode, &(V->ssioffset)))
      Die("SSIGetFilePosition() failed");
  if (sre_fgets(&(V->buf), &(V->buflen), V->f) == NULL)
    *(V->buf) = '\0';
  V->linenumber++;
}


void
FreeSequence(char *seq, SQINFO *sqinfo)
{
  if (seq != NULL) free(seq);
  if (sqinfo->flags & SQINFO_SS)   free(sqinfo->ss);
  if (sqinfo->flags & SQINFO_SA)   free(sqinfo->sa);
}

int
SetSeqinfoString(SQINFO *sqinfo, char *sptr, int flag)
{
  int len;
  int pos;

				/* silently ignore NULL. */
  if (sptr == NULL) return 1;

  while (*sptr == ' ') sptr++; /* ignore leading whitespace */
  for (pos = strlen(sptr)-1; pos >= 0; pos--)
    if (! isspace((int) sptr[pos])) break;
  sptr[pos+1] = '\0';	       /* ignore trailing whitespace */

  switch (flag) {
  case SQINFO_NAME:
    if (*sptr != '-')
      { 
	strncpy(sqinfo->name, sptr, SQINFO_NAMELEN-1);
	sqinfo->name[SQINFO_NAMELEN-1] = '\0';
	sqinfo->flags   |= SQINFO_NAME;
      }
    break;

  case SQINFO_ID:
    if (*sptr != '-')
      { 
	strncpy(sqinfo->id, sptr, SQINFO_NAMELEN-1);
	sqinfo->id[SQINFO_NAMELEN-1] = '\0';
	sqinfo->flags |= SQINFO_ID;
      }
    break;

  case SQINFO_ACC:
    if (*sptr != '-')
      { 
	strncpy(sqinfo->acc, sptr, SQINFO_NAMELEN-1);
	sqinfo->acc[SQINFO_NAMELEN-1] = '\0';
	sqinfo->flags   |= SQINFO_ACC;
      }
    break;

  case SQINFO_DESC:
    if (*sptr != '-')
      { 
	if (sqinfo->flags & SQINFO_DESC) /* append? */
	  {
	    len = strlen(sqinfo->desc);
	    if (len < SQINFO_DESCLEN-2)	/* is there room? */
	      {
		strncat(sqinfo->desc, " ", SQINFO_DESCLEN-1-len); len++;
		strncat(sqinfo->desc, sptr, SQINFO_DESCLEN-1-len);
	      }
	  }
	else			/* else copy */
	  strncpy(sqinfo->desc, sptr, SQINFO_DESCLEN-1);
	sqinfo->desc[SQINFO_DESCLEN-1] = '\0';
	sqinfo->flags   |= SQINFO_DESC;
      }
    break;

  case SQINFO_START:
    if (!IsInt(sptr)) { squid_errno = SQERR_FORMAT; return 0; }
    sqinfo->start = atoi(sptr);
    if (sqinfo->start != 0) sqinfo->flags |= SQINFO_START;
    break;

  case SQINFO_STOP:
    if (!IsInt(sptr)) { squid_errno = SQERR_FORMAT; return 0; }
    sqinfo->stop = atoi(sptr);
    if (sqinfo->stop != 0) sqinfo->flags |= SQINFO_STOP;
    break;

  case SQINFO_OLEN:
    if (!IsInt(sptr)) { squid_errno = SQERR_FORMAT; return 0; }
    sqinfo->olen = atoi(sptr);
    if (sqinfo->olen != 0) sqinfo->flags |= SQINFO_OLEN;
    break;

  default:
    Die("Invalid flag %d to SetSeqinfoString()", flag);
  }
  return 1;
}

void
SeqinfoCopy(SQINFO *sq1, SQINFO *sq2)
{
  sq1->flags = sq2->flags;
  if (sq2->flags & SQINFO_NAME)  strcpy(sq1->name, sq2->name);
  if (sq2->flags & SQINFO_ID)    strcpy(sq1->id,   sq2->id);
  if (sq2->flags & SQINFO_ACC)   strcpy(sq1->acc,  sq2->acc);
  if (sq2->flags & SQINFO_DESC)  strcpy(sq1->desc, sq2->desc);
  if (sq2->flags & SQINFO_LEN)   sq1->len    = sq2->len;
  if (sq2->flags & SQINFO_START) sq1->start  = sq2->start;
  if (sq2->flags & SQINFO_STOP)  sq1->stop   = sq2->stop;
  if (sq2->flags & SQINFO_OLEN)  sq1->olen   = sq2->olen;
  if (sq2->flags & SQINFO_TYPE)  sq1->type   = sq2->type;
  if (sq2->flags & SQINFO_SS)    sq1->ss     = Strdup(sq2->ss);
  if (sq2->flags & SQINFO_SA)    sq1->sa     = Strdup(sq2->sa);
}

/* Function: ToDNA()
 * 
 * Purpose:  Convert a sequence to DNA.
 *           U --> T
 */
void
ToDNA(char *seq)
{
  for (; *seq != '\0'; seq++)
    {
      if      (*seq == 'U') *seq = 'T';
      else if (*seq == 'u') *seq = 't';
    }
}

/* Function: ToRNA()
 * 
 * Purpose:  Convert a sequence to RNA.
 *           T --> U
 */
void
ToRNA(char *seq)
{
  for (; *seq != '\0'; seq++)
    {
      if      (*seq == 'T') *seq = 'U';
      else if (*seq == 't') *seq = 'u';
    }
}


/* Function: ToIUPAC()
 * 
 * Purpose:  Convert X's, o's, other junk in a nucleic acid sequence to N's,
 *           to comply with IUPAC code. If is_aseq is TRUE, will allow gap
 *           characters though, so we can call ToIUPAC() on aligned seqs.
 *      
 *           NUCLEOTIDES is defined in squid.h as:
 *               "ACGTUNRYMKSWHBVDacgtunrymkswhbvd"
 *           gap chars allowed by isgap() are defined in squid.h as:
 *               " ._-~"
 *
 *           WU-BLAST's pressdb will
 *           choke on X's, for instance, necessitating conversion
 *           of certain genome centers' data. 
 *           
 *           Because this always converts to upper case N,
 *           call this function *before* forcing any case conversion
 *           (e.g. in sreformat).
 */
void
ToIUPAC(char *seq, int is_aseq) 
{
  if (is_aseq) {
    for (; *seq != '\0'; seq++)
      if (strchr(NUCLEOTIDES, *seq) == NULL && ! isgap(*seq)) *seq = 'N';
  } else {
    for (; *seq != '\0'; seq++)
      if (strchr(NUCLEOTIDES, *seq) == NULL) *seq = 'N';
  }
}

/* Function:  ToSimplyN()
 * Incept:    SRE, Mon Jan 19 17:52:02 2004 [St. Louis]
 *
 * Purpose:   Like ToIUPAC(), but convert anything that's not 
 *            unambiguous nucleotide sequence to an N. Some RNA
 *            folding programs disallow IUPAC codes, and require
 *            N for any unknown base.
 *            
 *            Because this always converts to upper case N,
 *            call this function *before* forcing any case conversion
 *            (e.g. in sreformat).
 *
 * Args:      seq      - sequence to convert
 *            is_aseq  - if TRUE, sequence is an aligned seq, and gaps
 *                       are left untouched. Otherwise, even gap characters
 *                       are converted to N's.     
 *
 * Returns:   (void)
 *            The seq is changed in place.
 */
void
ToSimplyN(char *seq, int is_aseq)
{
  if (is_aseq) {
    for (; *seq != '\0'; seq++)
      if (strchr("ACGTUacgtu", *seq) == NULL && ! isgap(*seq)) *seq = 'N';
  } else {
    for (; *seq != '\0'; seq++)
      if (strchr("ACGTUacgtu", *seq) == NULL) *seq = 'N';
  }
}


/* Function: addseq()
 * 
 * Purpose:  Add a line of sequence to the growing string in V.
 *
 *           In the seven supported unaligned formats, all sequence
 *           lines may contain whitespace that must be filtered out;
 *           four formats (PIR, EMBL, Genbank, GCG) include coordinates
 *           that must be filtered out. Thus an (!isdigit && !isspace)
 *           test on each character before we accept it.
 */
static void 
addseq(char *s, struct ReadSeqVars *V)
{
  char *s0;
  char *sq;
  int   rpl;			/* valid residues per line */
  int   bpl;			/* characters per line     */

  if (V->ssimode == -1)
    {				/* Normal mode: keeping the seq */
      /* Make sure we have enough room. We know that s is <= buflen,
       * so just make sure we've got room for a whole new buflen worth
       * of sequence.
       */
      if (V->seqlen + V->buflen > V->maxseq) {
	V->maxseq += MAX(V->buflen, kStartLength);
	V->seq = ReallocOrDie (V->seq, V->maxseq+1);
      }

      sq = V->seq + V->seqlen;
      while (*s != 0) {
	if (! isdigit((int) *s) && ! isspace((int) *s)) { 
	  *sq = *s;
	  sq++;
	}
	s++;
      }
      V->seqlen = sq - V->seq;
    }
  else				/* else: indexing mode, discard the seq */
    {
      s0 = s;
      rpl = 0;
      while (*s != 0) {
 	if (! isdigit((int) *s) && ! isspace((int) *s)) {
	  rpl++;
	}
	s++;
      }
      V->seqlen += rpl;
      bpl = s - s0;

      /* Keep track of the global rpl, bpl for the file.
       * This is overly complicated because we have to 
       * allow the last line of each record (e.g. the last addseq() call
       * on each sequence) to have a different length - and sometimes
       * we'll have one-line sequence records, too.  Thus we only
       * do something with the global V->rpl when we have *passed over*
       * a line - we keep the last line's rpl in last_rpl. And because
       * a file might consist entirely of single-line records, we keep
       * a third guy, maxrpl, that tells us the maximum rpl of any line
       * in the file. If we reach the end of file and rpl is still unset,
       * we'll set it to maxrpl. If we reach eof and rpl is set, but is
       * less than maxrpl, that's a weird case where a last line in some
       * record is longer than every other line.
       */
      if (V->rpl != 0) {		/* 0 means we already know rpl is invalid       */
	if (V->lastrpl > 0) {	/* we're on something that's not the first line */
	  if (V->rpl > 0 && V->lastrpl != V->rpl)  V->rpl = 0; 
	  else if (V->rpl == -1)                   V->rpl = V->lastrpl;
	}      
	V->lastrpl = rpl;
	if (rpl > V->maxrpl) V->maxrpl = rpl; /* make sure we check max length of final lines */
      }
      if (V->bpl != 0) {		/* 0 means we already know bpl is invalid       */
	if (V->lastbpl > 0) {	/* we're on something that's not the first line */
	  if (V->bpl > 0 && V->lastbpl != V->bpl)  V->bpl = 0; 
	  else if (V->bpl == -1)                   V->bpl = V->lastbpl;
	}      
	V->lastbpl = bpl;
	if (bpl > V->maxbpl) V->maxbpl = bpl; /* make sure we check max length of final lines */
      }
    } /* end of indexing mode of addseq(). */

}

static void 
readLoop(int addfirst, int (*endTest)(char *,int *), struct ReadSeqVars *V)
{
  int addend = 0;
  int done   = 0;

  V->seqlen = 0;
  V->lastrpl = V->lastbpl = 0;
  if (addfirst) {
    if (V->ssimode >= 0) V->d_off = V->ssioffset;
    addseq(V->buf, V);
  } else if (V->ssimode >= 0)
    if (0 != SSIGetFilePosition(V->f, V->ssimode, &(V->d_off)))
      Die("SSIGetFilePosition() failed");

  do {
    SeqfileGetLine(V);
	/* feof() alone is a bug; files not necessarily \n terminated */
    if (*(V->buf) == '\0' && feof(V->f))
      done = TRUE;
    done |= (*endTest)(V->buf, &addend);
    if (addend || !done)
      addseq(V->buf, V);
  } while (!done);
}


static int
endPIR(char *s, int  *addend)
{
  *addend = 0;
  if ((strncmp(s, "///", 3) == 0) || 
      (strncmp(s, "ENTRY", 5) == 0))
    return 1;
  else
    return 0;
}

static void
readPIR(struct ReadSeqVars *V)
{
  char *sptr;
				/* load first line of entry  */
  while (!feof(V->f) && strncmp(V->buf, "ENTRY", 5) != 0) {
    SeqfileGetLine(V);
  }
  if (feof(V->f)) return;
  if (V->ssimode >= 0) V->r_off = V->ssioffset;

  if ((sptr = strtok(V->buf + 15, "\n\t ")) != NULL)
    {
      SetSeqinfoString(V->sqinfo, sptr, SQINFO_NAME);
      SetSeqinfoString(V->sqinfo, sptr, SQINFO_ID);
    }
  do {
    SeqfileGetLine(V);
    if (!feof(V->f) && strncmp(V->buf, "TITLE", 5) == 0)
      SetSeqinfoString(V->sqinfo, V->buf+15, SQINFO_DESC);
    else if (!feof(V->f) && strncmp(V->buf, "ACCESSION", 9) == 0)
      {
	if ((sptr = strtok(V->buf+15, " \t\n")) != NULL)
	  SetSeqinfoString(V->sqinfo, sptr, SQINFO_ACC);
      }
  } while (! feof(V->f) && (strncmp(V->buf,"SEQUENCE", 8) != 0));
  SeqfileGetLine(V);			/* skip next line, coords */

  readLoop(0, endPIR, V);

  /* reading a real PIR-CODATA database file, we keep the source coords
   */
  V->sqinfo->start = 1;
  V->sqinfo->stop  = V->seqlen;
  V->sqinfo->olen  = V->seqlen;
  V->sqinfo->flags |= SQINFO_START | SQINFO_STOP | SQINFO_OLEN;

  /* get next line
   */
  while (!feof(V->f) && strncmp(V->buf, "ENTRY", 5) != 0) {
    SeqfileGetLine(V);
  }
}


static int 
endIG(char *s, int  *addend)
{
  *addend = 1; /* 1 or 2 occur in line w/ bases */
  return((strchr(s,'1')!=NULL) || (strchr(s,'2')!=NULL));
}

static void 
readIG(struct ReadSeqVars *V)
{
  char *nm;
				/* position past ';' comments */
  do {
    SeqfileGetLine(V);
  } while (! (feof(V->f) || ((*V->buf != 0) && (*V->buf != ';')) ));

  if (!feof(V->f))
    {
      if ((nm = strtok(V->buf, "\n\t ")) != NULL)
	SetSeqinfoString(V->sqinfo, nm, SQINFO_NAME);

      readLoop(0, endIG, V);
    }
  
  while (!(feof(V->f) || ((*V->buf != '\0') && (*V->buf == ';'))))
    SeqfileGetLine(V);
}

static int 
endStrider(char *s, int *addend)
{
  *addend = 0;
  return (strstr( s, "//") != NULL);
}

static void 
readStrider(struct ReadSeqVars *V)
{ 
  char *nm;
  
  while ((!feof(V->f)) && (*V->buf == ';')) 
    {
      if (strncmp(V->buf,"; DNA sequence", 14) == 0)
	{
	  if ((nm = strtok(V->buf+16, ",\n\t ")) != NULL)
	    SetSeqinfoString(V->sqinfo, nm, SQINFO_NAME);
	}
      SeqfileGetLine(V);
    }

  if (! feof(V->f))
    readLoop(1, endStrider, V);

  /* load next line
   */
  while ((!feof(V->f)) && (*V->buf != ';')) 
    SeqfileGetLine(V);
}


static int 
endGB(char *s, int *addend)
{
  *addend = 0;
  return ((strstr(s,"//") != NULL) || (strstr(s,"LOCUS") == s));
}

static void 
readGenBank(struct ReadSeqVars *V)
{
  char *sptr;
  int   in_definition;

  /* We'll map three genbank identifiers onto names:
   *     LOCUS     -> sqinfo.name
   *     ACCESSION -> sqinfo.acc   [primary accession only]
   *     VERSION   -> sqinfo.id
   * We don't currently store the GI number, or secondary accessions.    
   */
  while (strncmp(V->buf, "LOCUS", 5) != 0) {
    SeqfileGetLine(V);
  }
  if (V->ssimode >= 0) V->r_off = V->ssioffset;

  if ((sptr = strtok(V->buf+12, "\n\t ")) != NULL)
    SetSeqinfoString(V->sqinfo, sptr, SQINFO_NAME);

  in_definition = FALSE;
  while (! feof(V->f))
    {
      SeqfileGetLine(V);
      if (! feof(V->f) && strstr(V->buf, "DEFINITION") == V->buf)
	{
	  if ((sptr = strtok(V->buf+12, "\n")) != NULL)
	    SetSeqinfoString(V->sqinfo, sptr, SQINFO_DESC);
	  in_definition = TRUE;
	}
      else if (! feof(V->f) && strstr(V->buf, "ACCESSION") == V->buf)
	{
	  if ((sptr = strtok(V->buf+12, "\n\t ")) != NULL)
	    SetSeqinfoString(V->sqinfo, sptr, SQINFO_ACC);
	  in_definition = FALSE;
	}
      else if (! feof(V->f) && strstr(V->buf, "VERSION") == V->buf)
	{
	  if ((sptr = strtok(V->buf+12, "\n\t ")) != NULL)
	    SetSeqinfoString(V->sqinfo, sptr, SQINFO_ID);
	  in_definition = FALSE;
	}
      else if (strncmp(V->buf,"ORIGIN", 6) != 0)
	{
	  if (in_definition)
	    SetSeqinfoString(V->sqinfo, V->buf, SQINFO_DESC);
	}
      else
	break;
    }

  readLoop(0, endGB, V);

  /* reading a real GenBank database file, we keep the source coords
   */
  V->sqinfo->start = 1;
  V->sqinfo->stop  = V->seqlen;
  V->sqinfo->olen  = V->seqlen;
  V->sqinfo->flags |= SQINFO_START | SQINFO_STOP | SQINFO_OLEN;


  while (!(feof(V->f) || ((*V->buf!=0) && (strstr(V->buf,"LOCUS") == V->buf))))
    SeqfileGetLine(V);
				/* SRE: V->s now holds "//", so sequential
				   reads are wedged: fixed Tue Jul 13 1993 */
  while (!feof(V->f) && strstr(V->buf, "LOCUS  ") != V->buf)
    SeqfileGetLine(V);
}

static int
endGCGdata(char *s, int *addend) 
{
  *addend = 0;
  return (*s == '>');
}

static void
readGCGdata(struct ReadSeqVars *V)
{
  int   binary = FALSE;		/* whether data are binary or not */
  int   blen = 0;		/* length of binary sequence */
  
				/* first line contains ">>>>" followed by name */
  if (Strparse(">>>>([^ ]+) .+2BIT +Len: ([0-9]+)", V->buf, 2))
    {
      binary = TRUE;
      SetSeqinfoString(V->sqinfo, sqd_parse[1], SQINFO_NAME);
      blen = atoi(sqd_parse[2]);
    } 
  else if (Strparse(">>>>([^ ]+) .+ASCII +Len: [0-9]+", V->buf, 1))
    SetSeqinfoString(V->sqinfo, sqd_parse[1], SQINFO_NAME);
  else 
    Die("bogus GCGdata format? %s", V->buf);

				/* second line contains free text description */
  SeqfileGetLine(V);
  SetSeqinfoString(V->sqinfo, V->buf, SQINFO_DESC);

  if (binary) {
    /* allocate for blen characters +3... (allow for 3 bytes of slop) */
    if (blen >= V->maxseq) {
      V->maxseq = blen;
      if ((V->seq = (char *) realloc (V->seq, sizeof(char)*(V->maxseq+4)))==NULL)
	Die("malloc failed");
    }
				/* read (blen+3)/4 bytes from file */
    if (fread(V->seq, sizeof(char), (blen+3)/4, V->f) < (size_t) ((blen+3)/4))
      Die("fread failed");
    V->seqlen = blen;
				/* convert binary code to seq */
    GCGBinaryToSequence(V->seq, blen);
  }
  else readLoop(0, endGCGdata, V);
  
  while (!(feof(V->f) || ((*V->buf != 0) && (*V->buf == '>'))))
    SeqfileGetLine(V);
}

static int
endPearson(char *s, int *addend)
{
  *addend = 0;
  return(*s == '>');
}

static void 
readPearson(struct ReadSeqVars *V)
{
  char *sptr;

  if (V->ssimode >= 0) V->r_off = V->ssioffset;

  if (*V->buf != '>') 
    Die("\
File %s does not appear to be in FASTA format at line %d.\n\
You may want to specify the file format on the command line.\n\
Usually this is done with an option --informat <fmt>.\n", 
	V->fname, V->linenumber);

  if ((sptr = strtok(V->buf+1, "\n\t ")) != NULL)
    SetSeqinfoString(V->sqinfo, sptr, SQINFO_NAME);
  if ((sptr = strtok(NULL, "\n")) != NULL)
    SetSeqinfoString(V->sqinfo, sptr, SQINFO_DESC);

  readLoop(0, endPearson, V);

  while (!(feof(V->f) || ((*V->buf != 0) && (*V->buf == '>')))) {
    SeqfileGetLine(V);
  }
}


static int
endEMBL(char *s, int *addend)
{
  *addend = 0;
  /* Some people (Berlin 5S rRNA database, f'r instance) use
   * an extended EMBL format that attaches extra data after
   * the sequence -- watch out for that. We use the fact that
   * real EMBL sequence lines begin with five spaces.
   * 
   * We can use this as the sole end test because readEMBL() will
   * advance to the next ID line before starting to read again.
   */
  return (strncmp(s,"     ",5) != 0);
/*  return ((strstr(s,"//") != NULL) || (strstr(s,"ID   ") == s)); */
}

static void 
readEMBL(struct ReadSeqVars *V)
{
  char *sptr;
  int   i;

				/* make sure we have first line */
  while (!feof(V->f) && strncmp(V->buf, "ID  ", 4) != 0) {
    SeqfileGetLine(V);
  }
  if (V->ssimode >= 0) V->r_off = V->ssioffset;

  if ((sptr = strtok(V->buf+5, "\n\t ")) != NULL)
    {
      SetSeqinfoString(V->sqinfo, sptr, SQINFO_NAME);
      SetSeqinfoString(V->sqinfo, sptr, SQINFO_ID);
    }

  do {
    SeqfileGetLine(V);
    if (!feof(V->f) && strstr(V->buf, "AC  ") == V->buf)
      {
	if ((sptr = strtok(V->buf+5, ";  \t\n")) != NULL)
	  SetSeqinfoString(V->sqinfo, sptr, SQINFO_ACC);
      }
    else if (!feof(V->f) && strstr(V->buf, "DE  ") == V->buf)
      {
	if ((sptr = strtok(V->buf+5, "\n")) != NULL)
	  SetSeqinfoString(V->sqinfo, sptr, SQINFO_DESC);
      }
  } while (! feof(V->f) && strncmp(V->buf,"SQ",2) != 0);
  
  readLoop(0, endEMBL, V);

  /* Hack for Staden experiment files: convert - to N.
   *                                             
   * You may not treat V->seq as a string yet; it is not null terminated
   * until we return and ReadSeq() polishes it off. 
   * [bug #h25; xref STL7 p.121]
   */
  if (V->ssimode == -1)		/* if we're in ssi mode, we're not keeping the seq */
    for (i = 0; i < V->seqlen; i++)
      if (V->seq[i] == '-') V->seq[i] = 'N';

  /* reading a real EMBL database file, we keep the source coords
   */
  V->sqinfo->start = 1;
  V->sqinfo->stop  = V->seqlen;
  V->sqinfo->olen  = V->seqlen;
  V->sqinfo->flags |= SQINFO_START | SQINFO_STOP | SQINFO_OLEN;

				/* load next record's ID line */
  while (!feof(V->f) && strncmp(V->buf, "ID  ", 4) != 0) {
    SeqfileGetLine(V);
  }    

}


static int
endZuker(char *s, int *addend)
{
  *addend = 0;
  return( *s == '(' );
}

static void
readZuker(struct ReadSeqVars *V)
{
  char *sptr;

  SeqfileGetLine(V);  /*s == "seqLen seqid string..."*/

  if ((sptr = strtok(V->buf+6, " \t\n")) != NULL)
    SetSeqinfoString(V->sqinfo, sptr, SQINFO_NAME);

  if ((sptr = strtok(NULL, "\n")) != NULL)
    SetSeqinfoString(V->sqinfo, sptr, SQINFO_DESC);

  readLoop(0, endZuker, V);

  while (!(feof(V->f) | ((*V->buf != '\0') & (*V->buf == '('))))
    SeqfileGetLine(V);
}

static void 
readUWGCG(struct ReadSeqVars *V)
{
  char  *si;
  char  *sptr;
  int    done;

  V->seqlen = 0;

  /*writeseq: "    %s  Length: %d  (today)  Check: %d  ..\n" */
  /*drop above or ".." from id*/
  if ((si = strstr(V->buf,"  Length: ")) != NULL) *si = 0;
  else if ((si = strstr(V->buf,"..")) != NULL)    *si = 0;

  if ((sptr = strtok(V->buf, "\n\t ")) != NULL)
    SetSeqinfoString(V->sqinfo, sptr, SQINFO_NAME);

  do {
    done = feof(V->f);
    SeqfileGetLine(V);
    if (! done) addseq(V->buf, V);
  } while (!done);
}

    
/* Function: ReadSeq()
 * 
 * Purpose:  Read next sequence from an open database file.
 *           Return the sequence and associated info.
 *           
 * Args:     fp      - open sequence database file pointer          
 *           format  - format of the file (previously determined
 *                      by call to SeqfileFormat()).
 *                      Currently unused, since we carry it in V. 
 *           ret_seq - RETURN: sequence
 *           sqinfo  - RETURN: filled in w/ other information  
 *                     
 * Limitations: uses squid_errno, so it's not threadsafe.                    
 *           
 * Return:   1 on success, 0 on failure.
 *           ret_seq and some field of sqinfo are allocated here,
 *           The preferred call mechanism to properly free the memory is:
 *           
 *           SQINFO sqinfo;
 *           char  *seq;
 *           
 *           ReadSeq(fp, format, &seq, &sqinfo);
 *           ... do something...
 *           FreeSequence(seq, &sqinfo);
 */
int
ReadSeq(SQFILE *V, int format, char **ret_seq, SQINFO *sqinfo)
{
  int    gotuw;

  squid_errno = SQERR_OK;

  /* Here's the hack for sequential access of sequences from
   * the multiple sequence alignment formats
   */
  if (IsAlignmentFormat(V->format))
    {
      if (V->msa->lastidx >= V->msa->nseq) 
	{ /* out of data. try to read another alignment */				
	  MSAFree(V->msa);
	  if ((V->msa = MSAFileRead(V->afp)) == NULL)
	    return 0;
	  V->msa->lastidx = 0;
	}
				/* copy and dealign the appropriate aligned seq */
      MakeDealignedString(V->msa->aseq[V->msa->lastidx], V->msa->alen, 
			  V->msa->aseq[V->msa->lastidx], &(V->seq));
      V->seqlen = strlen(V->seq);

      /* Extract sqinfo stuff for this sequence from the msa.
       * Tedious; code that should be cleaned.
       */
      sqinfo->flags = 0;
      if (V->msa->sqname[V->msa->lastidx] != NULL) 
	SetSeqinfoString(sqinfo, V->msa->sqname[V->msa->lastidx], SQINFO_NAME);
      if (V->msa->sqacc != NULL && V->msa->sqacc[V->msa->lastidx] != NULL) 
	SetSeqinfoString(sqinfo, V->msa->sqacc[V->msa->lastidx], SQINFO_ACC);
      if (V->msa->sqdesc != NULL && V->msa->sqdesc[V->msa->lastidx] != NULL) 
	SetSeqinfoString(sqinfo, V->msa->sqdesc[V->msa->lastidx], SQINFO_DESC);
      if (V->msa->ss != NULL && V->msa->ss[V->msa->lastidx] != NULL) {
	MakeDealignedString(V->msa->aseq[V->msa->lastidx], V->msa->alen, 
			    V->msa->ss[V->msa->lastidx], &(sqinfo->ss));
	sqinfo->flags |= SQINFO_SS;
      }
      if (V->msa->sa != NULL && V->msa->sa[V->msa->lastidx] != NULL) {
	MakeDealignedString(V->msa->aseq[V->msa->lastidx], V->msa->alen, 
			    V->msa->sa[V->msa->lastidx], &(sqinfo->sa));
	sqinfo->flags |= SQINFO_SA;
      }
      V->msa->lastidx++;
    } 
  else {
    if (feof(V->f)) return 0;

    if (V->ssimode == -1) {	/* normal mode */
      V->seq           = (char*) calloc (kStartLength+1, sizeof(char));
      V->maxseq        = kStartLength;
    } else {			/* index mode: discarding seq */
      V->seq           = NULL;
      V->maxseq        = 0;
    }
    V->seqlen        = 0;
    V->sqinfo        = sqinfo;
    V->sqinfo->flags = 0;

    switch (V->format) {
    case SQFILE_IG      : readIG(V);      break;
    case SQFILE_STRIDER : readStrider(V); break;
    case SQFILE_GENBANK : readGenBank(V); break;
    case SQFILE_FASTA   : readPearson(V); break;
    case SQFILE_EMBL    : readEMBL(V);    break;
    case SQFILE_ZUKER   : readZuker(V);   break;
    case SQFILE_PIR     : readPIR(V);     break;
    case SQFILE_GCGDATA : readGCGdata(V); break; 
	
    case SQFILE_GCG :
      do {			/* skip leading comments on GCG file */
	gotuw = (strstr(V->buf,"..") != NULL);
	if (gotuw) readUWGCG(V);
	SeqfileGetLine(V);
      } while (! feof(V->f));
      break;

    case SQFILE_IDRAW:   /* SRE: no attempt to read idraw postscript */
    default:
      squid_errno = SQERR_FORMAT;
      free(V->seq);
      return 0;
    }
    if (V->seq != NULL)		/* (yes, it can be NULL, in indexing mode) */
      V->seq[V->seqlen] = '\0'; /* stick a string terminator on it */
  }

  /* Cleanup
   */
  sqinfo->len    = V->seqlen; 
  sqinfo->flags |= SQINFO_LEN;
  *ret_seq = V->seq;
  if (squid_errno == SQERR_OK) return 1; else return 0;
}  

/* Function: SeqfileFormat()
 * Date:     SRE, Tue Jun 22 10:58:58 1999 [Sanger Centre]
 *
 * Purpose:  Determine format of an open file.
 *           Returns format code.
 *           Rewinds the file.
 *           
 *           Autodetects the following unaligned formats:
 *              SQFILE_FASTA
 *              SQFILE_GENBANK
 *              SQFILE_EMBL
 *              SQFILE_GCG
 *              SQFILE_GCGDATA
 *              SQFILE_PIR
 *           Also autodetects the following alignment formats:
 *              MSAFILE_STOCKHOLM
 *              MSAFILE_MSF
 *              MSAFILE_CLUSTAL
 *              MSAFILE_SELEX
 *              MSAFILE_PHYLIP
 *
 *           Can't autodetect MSAFILE_A2M, calls it SQFILE_FASTA.
 *           MSAFileFormat() does the opposite.
 *
 * Args:     sfp -  open SQFILE
 *           
 * Return:   format code, or SQFILE_UNKNOWN if unrecognized
 */          
int
SeqfileFormat(FILE *fp)
{
  char *buf;
  int   len;
  int   fmt = SQFILE_UNKNOWN;
  int   ndataline;
  char *bufcpy, *s, *s1, *s2;
  int   has_junk;

  buf       = NULL;
  len       = 0;
  ndataline = 0;
  has_junk  = FALSE;
  while (sre_fgets(&buf, &len, fp) != NULL)
    {
      if (IsBlankline(buf)) continue;

      /* Well-behaved formats identify themselves in first nonblank line.
       */
      if (ndataline == 0)
	{
	  if (strncmp(buf, ">>>>", 4) == 0 && strstr(buf, "Len: "))
	    { fmt = SQFILE_GCGDATA; goto DONE; }

	  if (buf[0] == '>')
	    { fmt = SQFILE_FASTA; goto DONE; }

	  if (strncmp(buf, "!!AA_SEQUENCE", 13) == 0 ||
	      strncmp(buf, "!!NA_SEQUENCE", 13) == 0)
	    { fmt = SQFILE_GCG; goto DONE; }

	  if (strncmp(buf, "# STOCKHOLM 1.", 14) == 0)
	    { fmt = MSAFILE_STOCKHOLM; goto DONE; }

	  /* Examples of "CLUSTAL format":
	   * ClustalW:   "CLUSTAL W (1.81) multiple sequence alignment"
	   * T-COFFEE:   "CLUSTAL FORMAT for T-COFFEE Version_1.37, CPU=0.00 sec, SCORE=29, Nseq=7, Len=124"
	   */
	  if (strncmp(buf, "CLUSTAL ", 8) == 0)
	    { fmt = MSAFILE_CLUSTAL; goto DONE; }

	  if (strncmp(buf, "!!AA_MULTIPLE_ALIGNMENT", 23) == 0 ||
	      strncmp(buf, "!!NA_MULTIPLE_ALIGNMENT", 23) == 0)
	    { fmt = MSAFILE_MSF; goto DONE; }

	  			/* PHYLIP id: also just a good bet */
	  bufcpy = sre_strdup(buf, -1);
	  s = bufcpy;
	  if ((s1 = sre_strtok(&s, WHITESPACE, NULL)) != NULL &&
	      (s2 = sre_strtok(&s, WHITESPACE, NULL)) != NULL &&
	      IsInt(s1) && 
	      IsInt(s2))
	    { free(bufcpy); fmt = MSAFILE_PHYLIP; goto DONE; }
	  free(bufcpy);
	}

      /* We trust that other formats identify themselves soon.
       */
     				/* dead giveaways for extended SELEX */
      if (strncmp(buf, "#=AU", 4) == 0 ||
          strncmp(buf, "#=ID", 4) == 0 ||
	  strncmp(buf, "#=AC", 4) == 0 ||
	  strncmp(buf, "#=DE", 4) == 0 ||
	  strncmp(buf, "#=GA", 4) == 0 ||
	  strncmp(buf, "#=TC", 4) == 0 ||
	  strncmp(buf, "#=NC", 4) == 0 ||
	  strncmp(buf, "#=SQ", 4) == 0 ||
	  strncmp(buf, "#=SS", 4) == 0 ||
	  strncmp(buf, "#=CS", 4) == 0 ||
	  strncmp(buf, "#=RF", 4) == 0)
	{ fmt = MSAFILE_SELEX; goto DONE; }
	
      if (strncmp(buf, "///", 3) == 0 || strncmp(buf, "ENTRY ", 6) == 0)
	{ fmt = SQFILE_PIR; goto DONE; }

				/* a ha, diagnostic of an (old) MSF file */
      if ((strstr(buf, "..")    != NULL) && 
	  (strstr(buf, "MSF:")  != NULL) &&
	  (strstr(buf, "Check:")!= NULL))
	{ fmt = MSAFILE_MSF; goto DONE; }

				/* unaligned GCG (must follow MSF test!) */
      if (strstr(buf, " Check: ") != NULL && strstr(buf, "..") != NULL)
	{ fmt = SQFILE_GCG; goto DONE; }

      if (strncmp(buf,"LOCUS ",6) == 0 || strncmp(buf,"ORIGIN ",6) == 0)
	{ fmt = SQFILE_GENBANK; goto DONE; }

      if (strncmp(buf,"ID   ",5) == 0 || strncmp(buf,"SQ   ",5) == 0)
	{ fmt = SQFILE_EMBL; goto DONE; }

      /* But past here, we're being desperate. A simple SELEX file is
       * very difficult to detect; we can only try to disprove it.
       */
      s = buf;
      if ((s1 = sre_strtok(&s, WHITESPACE, NULL)) == NULL) continue; /* skip blank lines */
      if (strchr("#%", *s1) != NULL) continue;   /* skip comment lines */

      /* Disproof 1. Noncomment, nonblank lines in a SELEX file
       * must have at least two space-delimited fields (name/seq)
       */
      if ((s2 = sre_strtok(&s, WHITESPACE, NULL)) == NULL) 
	has_junk = TRUE;

      /* Disproof 2. 
       * The sequence field should look like a sequence.
       */
      if (s2 != NULL && Seqtype(s2) == kOtherSeq) 
	has_junk = TRUE;

      ndataline++;
      if (ndataline == 300) break; /* only look at first 300 lines */
    }

  if (ndataline == 0)
    Die("Sequence file contains no data");

  /* If we've made it this far, we've run out of data, but there
   * was at least one line of it; check if we've
   * disproven SELEX. If not, cross our fingers, pray, and guess SELEX. 
   */
  if (has_junk == TRUE) fmt = SQFILE_UNKNOWN;
  else                  fmt = MSAFILE_SELEX;

 DONE:
  if (buf != NULL) free(buf);
  rewind(fp);
  return fmt;
}

/* Function: GCGBinaryToSequence()
 * 
 * Purpose:  Convert a GCG 2BIT binary string to DNA sequence.
 *           0 = C  1 = T  2 = A  3 = G
 *           4 nts/byte
 *           
 * Args:     seq  - binary sequence. Converted in place to DNA.
 *           len  - length of DNA. binary is (len+3)/4 bytes
 */
int
GCGBinaryToSequence(char *seq, int len)
{
  int   bpos;			/* position in binary   */
  int   spos;			/* position in sequence */
  char  twobit;
  int   i;

  for (bpos = (len-1)/4; bpos >= 0; bpos--) 
    {
      twobit = seq[bpos];
      spos   = bpos*4;

      for (i = 3; i >= 0; i--) 
	{
	  switch (twobit & 0x3) {
	  case 0: seq[spos+i] = 'C'; break;
	  case 1: seq[spos+i] = 'T'; break;
	  case 2: seq[spos+i] = 'A'; break;
	  case 3: seq[spos+i] = 'G'; break;
	  }
	  twobit = twobit >> 2;
	}
    }
  seq[len] = '\0';
  return 1;
}


/* Function: GCGchecksum()
 * Date:     SRE, Mon May 31 11:13:21 1999 [St. Louis]
 *
 * Purpose:  Calculate a GCG checksum for a sequence.
 *           Code provided by Steve Smith of Genetics
 *           Computer Group.
 *
 * Args:     seq -  sequence to calculate checksum for.
 *                  may contain gap symbols.
 *           len -  length of sequence (usually known,
 *                  so save a strlen() call)       
 *
 * Returns:  GCG checksum.
 */
int
GCGchecksum(char *seq, int len)
{
  int i;			/* position in sequence */
  int chk = 0;			/* calculated checksum  */

  for (i = 0; i < len; i++) 
    chk = (chk + (i % 57 + 1) * (sre_toupper((int) seq[i]))) % 10000;
  return chk;
}


/* Function: GCGMultchecksum()
 * 
 * Purpose:  GCG checksum for a multiple alignment: sum of
 *           individual sequence checksums (including their
 *           gap characters) modulo 10000.
 *
 *           Implemented using spec provided by Steve Smith of
 *           Genetics Computer Group.
 *           
 * Args:     seqs - sequences to be checksummed; aligned or not
 *           nseq - number of sequences
 *           
 * Return:   the checksum, a number between 0 and 9999
 */                      
int
GCGMultchecksum(char **seqs, int nseq)
{
  int chk = 0;
  int idx;

  for (idx = 0; idx < nseq; idx++)
    chk = (chk + GCGchecksum(seqs[idx], strlen(seqs[idx]))) % 10000;
  return chk;
}


/* Function: Seqtype()
 * 
 * Purpose:  Returns a (very good) guess about type of sequence:
 *           kDNA, kRNA, kAmino, or kOtherSeq.
 *           
 *           Modified from, and replaces, Gilbert getseqtype().
 */
int
Seqtype(char *seq)
{
  int  saw;			/* how many non-gap characters I saw */
  char c;
  int  po = 0;			/* count of protein-only */
  int  nt = 0;			/* count of t's */
  int  nu = 0;			/* count of u's */
  int  na = 0;			/* count of nucleotides */
  int  aa = 0;			/* count of amino acids */
  int  no = 0;			/* count of others */
  
  /* Look at the first 300 non-gap characters
   */
  for (saw = 0; *seq != '\0' && saw < 300; seq++)
    {
      c = sre_toupper((int) *seq);
      if (! isgap(c)) 
	{
	  if (strchr(protonly, c)) po++;
	  else if (strchr(primenuc,c)) {
	    na++;
	    if (c == 'T') nt++;
	    else if (c == 'U') nu++;
	  }
	  else if (strchr(aminos,c)) aa++;
	  else if (isalpha((int) c)) no++;
	  saw++;
	}
    }

  if (no > 0) return kOtherSeq;
  else if (po > 0) return kAmino;
  else if (na > aa) {
    if (nu > nt) return kRNA;
    else return kDNA;
    }
  else return kAmino;		/* ooooh. risky. */
}


/* Function: GuessAlignmentSeqtype()
 * Date:     SRE, Wed Jul  7 09:42:34 1999 [St. Louis]
 *
 * Purpose:  Try to guess whether an alignment is protein 
 *           or nucleic acid; return a code for the
 *           type (kRNA, kDNA, or kAmino).
 *
 * Args:     aseq  - array of aligned sequences. (Could also
 *                   be an rseq unaligned sequence array)
 *           nseq  - number of aseqs
 *
 * Returns:  kRNA, kDNA, kAmino;
 *           kOtherSeq if inconsistency is detected.
 */
int
GuessAlignmentSeqtype(char **aseq, int nseq)
{
  int idx;
  int nrna   = 0;
  int ndna   = 0;
  int namino = 0;
  int nother = 0;

  for (idx = 0; idx < nseq; idx++)
    switch (Seqtype(aseq[idx])) {
    case kRNA:   nrna++;   break;
    case kDNA:   ndna++;   break;
    case kAmino: namino++; break;
    default:     nother++;
    }

  /* Unambiguous decisions:
   */
  if (nother)         return kOtherSeq;
  if (namino == nseq) return kAmino;
  if (ndna   == nseq) return kDNA;
  if (nrna   == nseq) return kRNA;

  /* Ambiguous decisions:
   */
  if (namino == 0)    return kRNA; /* it's nucleic acid, but seems mixed RNA/DNA */
  return kAmino;		   /* some amino acid seen; others probably short seqs, some 
				      of which may be entirely ACGT (ala,cys,gly,thr). We 
				      could be a little more sophisticated: U would be a giveaway
				      that we're not in protein seqs */
}

/* Function: WriteSimpleFASTA()
 * Date:     SRE, Tue Nov 16 18:06:00 1999 [St. Louis]
 *
 * Purpose:  Just write a FASTA format sequence to a file;
 *           minimal interface, mostly for quick and dirty programs.
 *
 * Args:     fp   - open file handle (stdout, possibly)
 *           seq  - sequence to output
 *           name - name for the sequence
 *           desc - optional description line, or NULL.
 *
 * Returns:  void
 */
void
WriteSimpleFASTA(FILE *fp, char *seq, char *name, char *desc)
{
  char buf[61];
  int  len;
  int  pos;
  
  len = strlen(seq);
  buf[60] = '\0';
  fprintf(fp, ">%s %s\n", name, desc != NULL ? desc : "");
  for (pos = 0; pos < len; pos += 60)
    {
      strncpy(buf, seq+pos, 60);
      fprintf(fp, "%s\n", buf);
    }
}

int
WriteSeq(FILE *outf, int outform, char *seq, SQINFO *sqinfo)
{
  int   numline = 0;
  int   lines = 0, spacer = 0, width  = 50, tab = 0;
  int   i, j, l, l1, ibase;
  char  endstr[10];
  char  s[100];			/* buffer for sequence  */
  char  ss[100];		/* buffer for structure */
  int   checksum = 0;
  int   seqlen;   
  int   which_case;    /* 0 = do nothing. 1 = upper case. 2 = lower case */
  int   dostruc;		/* TRUE to print structure lines*/

  which_case = 0;
  dostruc    = FALSE;		
  seqlen     = (sqinfo->flags & SQINFO_LEN) ? sqinfo->len : strlen(seq);

  if (IsAlignmentFormat(outform)) 
    Die("Tried to write an aligned format with WriteSeq() -- bad, bad.");


  strcpy( endstr,"");
  l1 = 0;
  checksum = GCGchecksum(seq, seqlen);

  switch (outform) {
  case SQFILE_UNKNOWN:    /* no header, just sequence */
    strcpy(endstr,"\n"); /* end w/ extra blank line */
    break;

  case SQFILE_GENBANK:
    fprintf(outf,"LOCUS       %s       %d bp\n", 
	    sqinfo->name, seqlen);
    fprintf(outf,"ACCESSION   %s\n", 
	    (sqinfo->flags & SQINFO_ACC) ? sqinfo->acc : ".");
    fprintf(outf,"DEFINITION  %s\n", 
	    (sqinfo->flags & SQINFO_DESC) ? sqinfo->desc : ".");
    fprintf(outf,"VERSION     %s\n", 
	    (sqinfo->flags & SQINFO_ID) ? sqinfo->id : ".");
    fprintf(outf,"ORIGIN      \n");
    spacer = 11;
    numline = 1;
    strcpy(endstr, "\n//");
    break;

  case SQFILE_GCGDATA:
    fprintf(outf, ">>>>%s  9/95  ASCII  Len: %d\n", sqinfo->name, seqlen);
    fprintf(outf, "%s\n", (sqinfo->flags & SQINFO_DESC) ? sqinfo->desc : "-");
    break;

  case SQFILE_PIR:
    fprintf(outf, "ENTRY          %s\n", 
	    (sqinfo->flags & SQINFO_ID) ? sqinfo->id : sqinfo->name);
    fprintf(outf, "TITLE          %s\n", 
	    (sqinfo->flags & SQINFO_DESC) ? sqinfo->desc : "-");
    fprintf(outf, "ACCESSION      %s\n",
	    (sqinfo->flags & SQINFO_ACC) ? sqinfo->acc : "-");
    fprintf(outf, "SUMMARY                                #Length %d  #Checksum  %d\n",
	    sqinfo->len, checksum);
    fprintf(outf, "SEQUENCE\n");
    fprintf(outf, "                  5        10        15        20        25        30\n");
    spacer  = 2;		/* spaces after every residue */
    numline = 1;              /* number lines w/ coords     */
    width   = 30;             /* 30 aa per line             */
    strcpy(endstr, "\n///");
    break;

  case SQFILE_SQUID:
    fprintf(outf, "NAM  %s\n", sqinfo->name);
    if (sqinfo->flags & (SQINFO_ID | SQINFO_ACC | SQINFO_START | SQINFO_STOP | SQINFO_OLEN))
      fprintf(outf, "SRC  %s %s %d..%d::%d\n",
	      (sqinfo->flags & SQINFO_ID)    ? sqinfo->id     : "-",
	      (sqinfo->flags & SQINFO_ACC)   ? sqinfo->acc    : "-",
	      (sqinfo->flags & SQINFO_START) ? sqinfo->start  : 0,
	      (sqinfo->flags & SQINFO_STOP)  ? sqinfo->stop   : 0,
	      (sqinfo->flags & SQINFO_OLEN)  ? sqinfo->olen   : 0);
    if (sqinfo->flags & SQINFO_DESC)
      fprintf(outf, "DES  %s\n", sqinfo->desc);
    if (sqinfo->flags & SQINFO_SS)
      {
	fprintf(outf, "SEQ  +SS\n");
	dostruc = TRUE;	/* print structure lines too */
      }
    else
      fprintf(outf, "SEQ\n");
    numline = 1;                /* number seq lines w/ coords  */
    strcpy(endstr, "\n++");
    break;

  case SQFILE_EMBL:
    fprintf(outf,"ID   %s\n",
	    (sqinfo->flags & SQINFO_ID) ? sqinfo->id : sqinfo->name);
    fprintf(outf,"AC   %s\n",
	    (sqinfo->flags & SQINFO_ACC) ? sqinfo->acc : "-");
    fprintf(outf,"DE   %s\n", 
	    (sqinfo->flags & SQINFO_DESC) ? sqinfo->desc : "-");
    fprintf(outf,"SQ             %d BP\n", seqlen);
    strcpy(endstr, "\n//"); /* 11Oct90: bug fix*/
    tab = 5;     /** added 31jan91 */
    spacer = 11; /** added 31jan91 */
    break;

  case SQFILE_GCG:
    fprintf(outf,"%s\n", sqinfo->name);
    if (sqinfo->flags & SQINFO_ACC)
      fprintf(outf,"ACCESSION   %s\n", sqinfo->acc); 
    if (sqinfo->flags & SQINFO_DESC)
      fprintf(outf,"DEFINITION  %s\n", sqinfo->desc);
    fprintf(outf,"    %s  Length: %d  (today)  Check: %d  ..\n", 
	    sqinfo->name, seqlen, checksum);
    spacer = 11;
    numline = 1;
    strcpy(endstr, "\n");  /* this is insurance to help prevent misreads at eof */
    break;

  case SQFILE_STRIDER: /* ?? map ?*/
    fprintf(outf,"; ### from DNA Strider ;-)\n");
    fprintf(outf,"; DNA sequence  %s, %d bases, %d checksum.\n;\n", 
	    sqinfo->name, seqlen, checksum);
    strcpy(endstr, "\n//");
    break;

    /* SRE: Don had Zuker default to Pearson, which is not
			   intuitive or helpful, since Zuker's MFOLD can't read
			   Pearson format. More useful to use kIG */
  case SQFILE_ZUKER:
    which_case = 1;			/* MFOLD requires upper case. */
    /*FALLTHRU*/
  case SQFILE_IG:
    fprintf(outf,";%s %s\n", 
	    sqinfo->name,
	    (sqinfo->flags & SQINFO_DESC) ? sqinfo->desc : "");
    fprintf(outf,"%s\n", sqinfo->name);
    strcpy(endstr,"1"); /* == linear dna */
    break;

  case SQFILE_RAW:			/* Raw: no header at all. */
    break;

  default :
  case SQFILE_FASTA:
    fprintf(outf,">%s %s\n", sqinfo->name,
	    (sqinfo->flags & SQINFO_DESC)  ? sqinfo->desc   : "");
    break;
  }

  if (which_case == 1) s2upper(seq);
  if (which_case == 2) s2lower(seq);


  width = MIN(width,100);
  for (i=0, l=0, ibase = 1, lines = 0; i < seqlen; ) {
    if (l1 < 0) l1 = 0;
    else if (l1 == 0) {
      if (numline) fprintf(outf,"%8d ",ibase);
      for (j=0; j<tab; j++) fputc(' ',outf);
    }
    if ((spacer != 0) && ((l+1) % spacer == 1)) 
      { s[l] = ' '; ss[l] = ' '; l++; }
    s[l]  = seq[i];
    ss[l] = (sqinfo->flags & SQINFO_SS) ? sqinfo->ss[i] : '.';
    l++; i++;
    l1++;                 /* don't count spaces for width*/
    if (l1 == width || i == seqlen) {
      s[l] = ss[l] = '\0';
      l = 0; l1 = 0;
      if (dostruc)
	{
	  fprintf(outf, "%s\n", s);
	  if (numline) fprintf(outf,"         ");
	  for (j=0; j<tab; j++) fputc(' ',outf);
	  if (i == seqlen) fprintf(outf,"%s%s\n",ss,endstr);
	  else fprintf(outf,"%s\n",ss);
	}
      else
	{
	  if (i == seqlen) fprintf(outf,"%s%s\n",s,endstr);
	  else fprintf(outf,"%s\n",s);
	}
      lines++;
      ibase = i+1;
    }
  }
  return lines;
} 


/* Function: ReadMultipleRseqs()
 * 
 * Purpose:  Open a data file and
 *           parse it into an array of rseqs (raw, unaligned
 *           sequences).
 * 
 *           Caller is responsible for free'ing memory allocated
 *           to ret_rseqs, ret_weights, and ret_names.
 *           
 *           Weights are currently only supported for MSF format.
 *           Sequences read from all other formats will be assigned
 *           weights of 1.0. If the caller isn't interested in
 *           weights, it passes NULL as ret_weights.
 * 
 * Returns 1 on success. Returns 0 on failure and sets
 * squid_errno to indicate the cause.
 */
int
ReadMultipleRseqs(char              *seqfile,
		  int                fformat,
		  char            ***ret_rseqs,
		  SQINFO **ret_sqinfo,
		  int               *ret_num)
{
  SQINFO *sqinfo;               /* array of sequence optional info         */
  SQFILE *dbfp;                 /* open ptr for sequential access of file  */
  char  **rseqs;                /* sequence array                          */
  int     numalloced;           /* num of seqs currently alloced for       */
  int     num;


  num        = 0;
  numalloced = 16;
  rseqs  = (char **) MallocOrDie (numalloced * sizeof(char *));
  sqinfo = (SQINFO *) MallocOrDie (numalloced * sizeof(SQINFO));
  if ((dbfp = SeqfileOpen(seqfile, fformat, NULL)) == NULL) return 0;      

  while (ReadSeq(dbfp, dbfp->format, &rseqs[num], &(sqinfo[num])))
    {
      num++;
      if (num == numalloced) /* more seqs coming, alloc more room */
	{
	  numalloced += 16;
	  rseqs  = (char **) ReallocOrDie (rseqs, numalloced*sizeof(char *));
	  sqinfo = (SQINFO *) ReallocOrDie (sqinfo, numalloced * sizeof(SQINFO));
	}
    }
  SeqfileClose(dbfp);

  *ret_rseqs  = rseqs;
  *ret_sqinfo = sqinfo;
  *ret_num    = num;
  return 1;
}


/* Function: String2SeqfileFormat()
 * Date:     SRE, Sun Jun 27 15:25:54 1999 [TW 723 over Canadian Shield]
 *
 * Purpose:  Convert a string (e.g. from command line option arg)
 *           to a format code. Case insensitive. Return
 *           MSAFILE_UNKNOWN/SQFILE_UNKNOWN if string is bad.  
 *           Uses codes defined in squid.h (unaligned formats) and
 *           msa.h (aligned formats).
 *
 * Args:     s   - string to convert; e.g. "stockholm"
 *
 * Returns:  format code; e.g. MSAFILE_STOCKHOLM.
 *           Returns SQFILE_UNKNOWN (same as MSAFILE_UNKNOWN) if string is
 *           not valid.
 */
int
String2SeqfileFormat(char *s)
{
  char *s2;
  int   code = SQFILE_UNKNOWN;

  if (s == NULL) return SQFILE_UNKNOWN;
  s2 = sre_strdup(s, -1);
  s2upper(s2);
  
  if      (strcmp(s2, "FASTA")     == 0) code = SQFILE_FASTA;
  else if (strcmp(s2, "GENBANK")   == 0) code = SQFILE_GENBANK;
  else if (strcmp(s2, "EMBL")      == 0) code = SQFILE_EMBL;
  else if (strcmp(s2, "GCG")       == 0) code = SQFILE_GCG;
  else if (strcmp(s2, "GCGDATA")   == 0) code = SQFILE_GCGDATA;
  else if (strcmp(s2, "RAW")       == 0) code = SQFILE_RAW;
  else if (strcmp(s2, "IG")        == 0) code = SQFILE_IG;
  else if (strcmp(s2, "STRIDER")   == 0) code = SQFILE_STRIDER;
  else if (strcmp(s2, "IDRAW")     == 0) code = SQFILE_IDRAW;
  else if (strcmp(s2, "ZUKER")     == 0) code = SQFILE_ZUKER;
  else if (strcmp(s2, "PIR")       == 0) code = SQFILE_PIR;
  else if (strcmp(s2, "SQUID")     == 0) code = SQFILE_SQUID;
  else if (strcmp(s2, "STOCKHOLM") == 0) code = MSAFILE_STOCKHOLM;
  else if (strcmp(s2, "SELEX")     == 0) code = MSAFILE_SELEX; 
  else if (strcmp(s2, "MSF")       == 0) code = MSAFILE_MSF; 
  else if (strcmp(s2, "CLUSTAL")   == 0) code = MSAFILE_CLUSTAL; 
  else if (strcmp(s2, "A2M")       == 0) code = MSAFILE_A2M; 
  else if (strcmp(s2, "PHYLIP")    == 0) code = MSAFILE_PHYLIP; 
  else if (strcmp(s2, "EPS")       == 0) code = MSAFILE_EPS; 

  free(s2);
  return code;
}
char *
SeqfileFormat2String(int code)
{
  switch (code) {
  case SQFILE_UNKNOWN:   return "unknown";
  case SQFILE_FASTA:     return "FASTA";
  case SQFILE_GENBANK:   return "Genbank";
  case SQFILE_EMBL:      return "EMBL"; 
  case SQFILE_GCG:       return "GCG";
  case SQFILE_GCGDATA:   return "GCG data library";
  case SQFILE_RAW:       return "raw"; 
  case SQFILE_IG:        return "Intelligenetics";
  case SQFILE_STRIDER:   return "MacStrider";
  case SQFILE_IDRAW:     return "Idraw Postscript";
  case SQFILE_ZUKER:     return "Zuker"; 
  case SQFILE_PIR:       return "PIR";
  case SQFILE_SQUID:     return "SQUID";
  case MSAFILE_STOCKHOLM: return "Stockholm";
  case MSAFILE_SELEX:     return "SELEX";
  case MSAFILE_MSF:       return "MSF";
  case MSAFILE_CLUSTAL:   return "Clustal";
  case MSAFILE_A2M:       return "a2m";
  case MSAFILE_PHYLIP:    return "Phylip";
  case MSAFILE_EPS:       return "EPS";
  default:               
    Die("Bad code passed to MSAFormat2String()");
  }
  /*NOTREACHED*/
  return NULL;
}


/* Function: MSAToSqinfo()
 * Date:     SRE, Tue Jul 20 14:36:56 1999 [St. Louis]
 *
 * Purpose:  Take an MSA and generate a SQINFO array suitable
 *           for use in annotating the unaligned sequences.
 *           Return the array.
 *           
 *           Permanent temporary code. sqinfo was poorly designed.
 *           it must eventually be replaced, but the odds
 *           of this happening soon are nil, so I have to deal.
 *
 * Args:     msa   - the alignment
 *
 * Returns:  ptr to allocated sqinfo array.
 *           Freeing is ghastly: free in each individual sqinfo[i] 
 *           with FreeSequence(NULL, &(sqinfo[i])), then
 *           free(sqinfo).
 */
SQINFO *
MSAToSqinfo(MSA *msa)
{
  int     idx;
  SQINFO *sqinfo;

  sqinfo = MallocOrDie(sizeof(SQINFO) * msa->nseq);

  for (idx = 0; idx < msa->nseq; idx++)
    {
      sqinfo[idx].flags = 0;
      SetSeqinfoString(&(sqinfo[idx]), 
		       msa->sqname[idx],                 SQINFO_NAME);
      SetSeqinfoString(&(sqinfo[idx]), 
		       MSAGetSeqAccession(msa, idx),     SQINFO_ACC);
      SetSeqinfoString(&(sqinfo[idx]), 
		       MSAGetSeqDescription(msa, idx),   SQINFO_DESC);

      if (msa->ss != NULL && msa->ss[idx] != NULL) {
	MakeDealignedString(msa->aseq[idx], msa->alen, 
			    msa->ss[idx], &(sqinfo[idx].ss));
	sqinfo[idx].flags |= SQINFO_SS;
      }

      if (msa->sa != NULL && msa->sa[idx] != NULL) {
	MakeDealignedString(msa->aseq[idx], msa->alen, 
			    msa->sa[idx], &(sqinfo[idx].sa));
	sqinfo[idx].flags |= SQINFO_SA;
      }

      sqinfo[idx].len    = DealignedLength(msa->aseq[idx]);
      sqinfo[idx].flags |= SQINFO_LEN;
    }
  return sqinfo;
}


/* cc -o sqio_test -DA_QUIET_DAY -L. sqio.c -lsquid */
#ifdef A_QUIET_DAY
#include "ssi.h"
int
main(int argc, char **argv)
{
  FILE *fp;
  char *filename;
  char *buf;
  int   len;
  int   mode = 3;
  SSIOFFSET off;

  filename = argv[1];

  if (mode == 1) {
    buf = malloc(sizeof(char) * 256);
    if ((fp = fopen(filename, "r")) == NULL)
      Die("open of %s failed", filename); 
    while (fgets(buf, 255, fp) != NULL)
      ;
    fclose(fp);
    free(buf);
  } else if (mode == 2) {
    if ((fp = fopen(filename, "r")) == NULL)
      Die("open of %s failed", filename); 
    buf = NULL; len = 0;
    while (sre_fgets(&buf, &len, fp) != NULL)
      SSIGetFilePosition(fp, SSI_OFFSET_I32, &off); 
    fclose(fp);
    free(buf);
  } else if (mode == 3) {
    SQFILE *dbfp;
    SQINFO  info;

    if ((dbfp = SeqfileOpen(filename, SQFILE_FASTA, NULL)) == NULL)
      Die("open of %s failed", filename); 
    while (ReadSeq(dbfp, dbfp->format, &buf, &info)) { 
      SSIGetFilePosition(dbfp->f, SSI_OFFSET_I32, &off); 
      FreeSequence(buf, &info);
    }
    SeqfileClose(dbfp);
  }
      
}
 

#endif
```
