## supplemental_material for "Response to Tavares et al., “Covariation analysis with improved parameters reveals conservation in lncRNA structures”": squidconf.h.in

```
/* @configure_input@ */
/*****************************************************************
 *    This copyrighted source code is freely distributed 
 *    under the terms of the GNU General Public License. See
 *    the files COPYRIGHT and LICENSE for details.
 *****************************************************************/

#ifndef SQUIDCONFH_INCLUDED
#define SQUIDCONFH_INCLUDED

/* squidconf.h
 * Captures #define's generated by the ./configure script;
 * this file must be the first header included in any squid file.
 */

/*****************************************************************
 * Version info that's set by the ./configure script.
 *****************************************************************/

#undef SQUID_VERSION
#undef SQUID_DATE
#undef SQUID_COPYRIGHT
#undef SQUID_LICENSE

/*****************************************************************
 * Optional feature enabling that's done by the ./configure script.
 *****************************************************************/

/* --enable-debugging=x  debugging diagnostics (development versions only)
 */
#ifndef DEBUGLEVEL
#undef DEBUGLEVEL
#endif

/* --enable-lfs          Large File Summit (LFS) support for >2GB files
 */
#undef _LARGEFILE_SOURCE
#undef _LARGEFILE64_SOURCE
#undef _FILE_OFFSET_BITS


/* --enable-pvm          Parallel Virtual Machine (PVM)
 */
#undef SRE_ENABLE_PVM


/*****************************************************************
 * Sizes of integer types.
 * various things are set by ./configure; the code
 * uses WORDS_BIGENDIAN and USE_HOST_BYTESWAP_FUNCTIONS.
 *****************************************************************/ 
#undef WORDS_BIGENDIAN
#define SIZEOF_UNSIGNED_SHORT      0
#define SIZEOF_UNSIGNED_INT        0
#define SIZEOF_UNSIGNED_LONG       0
#define SIZEOF_UNSIGNED_LONG_LONG  0
#undef HAVE_NTOHS		/* if defined, system provides ntohs() */
#undef HAVE_NTOHL		/* if defined, system provides ntohl() */
#undef HAVE_HTONS		/* if defined, system provides htons() */
#undef HAVE_HTONL		/* if defined, system provides htonl() */
#undef HAVE_STRTOUL		
#undef HAVE_STRTOULL
#if defined HAVE_NTOHL && defined HAVE_NTOHS && defined HAVE_HTONS && defined HAVE_HTONL
#define USE_HOST_BYTESWAP_FUNCTIONS 1
#endif

/* On some machines like Alphas, strtoull doesn't exist, but since
 * longs are 64 bits anyway and we never call strtoull except for
 * a sqd_uint64, strotul will work... probably.
 */
#if SIZEOF_UNSIGNED_LONG == 8 && defined HAVE_STRTOUL && ! defined HAVE_STRTOULL
#define strtoull strtoul
#define HAVE_STRTOULL   /* liar! */
#endif

/*****************************************************************
 * Can we support arithmetic 64-bit file offsets?
 * four possible models checked for:
 *   1. ftello(), fseeko() with 64-bit off_t
 *   2. ftello64(), fseeko64() with 64-bit off64_t
 *   3. ftell64(), fseek64() with 64-bit integer
 *   4. fgetpos(), fsetpos() with an fpos_t that happens to be a 
 *      64-bit integer, even though ANSI says we're not supposed to know
 *      anything about fpos_t's internals.
 * Based on what ./configure tells us about these, we set
 * HAS_64BIT_FILE_OFFSETS or not. 
 *
 * In all cases, we also check that we HAVE_STRTOULL; ssi.c has to
 * make a call. HP/UX 11, for example, does not provide strtoull(),
 * despite being 64-bit.
 *****************************************************************/
#undef HAVE_FTELLO
#undef HAVE_FSEEKO
#undef HAVE_FTELLO64
#undef HAVE_FSEEKO64
#undef HAVE_FTELL64
#undef HAVE_FSEEK64
#undef ARITHMETIC_FPOS_T
#undef HAVE_STAT64
#define SIZEOF_FPOS_T     -1
#define SIZEOF_OFF_T      -1
#define SIZEOF_OFF64_T    -1

#if   defined HAVE_STRTOULL && defined HAVE_FTELLO && defined HAVE_FSEEKO && SIZEOF_OFF_T == 8
#define HAS_64BIT_FILE_OFFSETS 1
#elif defined HAVE_STRTOULL && defined HAVE_FTELLO64 && defined HAVE_FSEEKO64 && SIZEOF_OFF64_T == 8
#define HAS_64BIT_FILE_OFFSETS 1
#elif defined HAVE_STRTOULL && defined HAVE_FTELL64 && defined HAVE_FSEEK64 
#define HAS_64BIT_FILE_OFFSETS 1
#elif defined HAVE_STRTOULL && defined ARITHMETIC_FPOS_T && SIZEOF_FPOS_T == 8
#define HAS_64BIT_FILE_OFFSETS 1
#else
#undef HAS_64BIT_FILE_OFFSETS 
#endif


/* Some checks for posix-y goodness, that we can work around
 * if it's not present.
 */
#undef HAVE_POPEN
#undef HAVE_TIMES
#undef HAVE_UNISTD_H


#endif /* SQUIDCONFH_INCLUDED */
```
