## supplemental_material for "Response to Tavares et al., “Covariation analysis with improved parameters reveals conservation in lncRNA structures”": sre_random.c

```
/* sre_random.c
 * 
 * Portable random number generator, and sampling routines.
 *
 * SRE, Tue Oct  1 15:24:11 2002 [St. Louis]
 * SVN $Id: sre_random.c 1526 2005-12-13 20:20:13Z eddy $
 */

#include "squidconf.h"

#include <stdio.h>
#include <stdlib.h>
#include <math.h>
#include "sre_random.h"

static int sre_randseed = 42;	/* default seed for sre_random()   */

/* Function: sre_random()
 * 
 * Purpose:  Return a uniform deviate x, 0.0 <= x < 1.0.
 * 
 *           sre_randseed is a static variable, set
 *           by sre_srandom(). When it is non-zero, 
 *           we re-seed.
 *           
 *           Implements L'Ecuyer's algorithm for combining output
 *           of two linear congruential generators, plus a Bays-Durham
 *           shuffle. This is essentially ran2() from Numerical Recipes,
 *           sans their nonhelpful Rand/McNally-esque code obfuscation.
 *           
 *           Overflow errors are avoided by Schrage's algorithm:
 *               az % m = a(z%q) - r(z/q) (+m if <0)
 *           where q=m/a, r=m%a
 *
 *           Requires that long int's have at least 32 bits.
 *           This function uses statics and is NOT THREADSAFE.
 *           
 * Reference: Press et al. Numerical Recipes in C, 1992. 
 *
 * Reliable and portable, but slow. Benchmarks on wrasse,
 * using Linux gcc and Linux glibc rand() (see randspeed, in Testsuite):
 *     sre_random():    0.5 usec/call
 *     rand():          0.2 usec/call
 */
double
sre_random(void)
{
  static long  rnd1;		/* random number from LCG1 */
  static long  rnd2;            /* random number from LCG2 */
  static long  rnd;             /* random number we return */
  static long  tbl[64];		/* table for Bays/Durham shuffle */
  long x,y;
  int i;

  /* Magic numbers a1,m1, a2,m2 from L'Ecuyer, for 2 LCGs.
   * q,r derive from them (q=m/a, r=m%a) and are needed for Schrage's algorithm.
   */
  long a1 = 40014;		
  long m1 = 2147483563;		
  long q1 = 53668;
  long r1 = 12211;

  long a2 = 40692;
  long m2 = 2147483399;
  long q2 = 52774;
  long r2 = 3791;

  if (sre_randseed > 0) 
    {
      rnd1 = sre_randseed;
      rnd2 = sre_randseed;
				/* Fill the table for Bays/Durham */
      for (i = 0; i < 64; i++) {
	x    = a1*(rnd1%q1);   /* LCG1 in action... */
	y    = r1*(rnd1/q1);
	rnd1 = x-y;
	if (rnd1 < 0) rnd1 += m1;

	x    = a2*(rnd2%q2);   /* LCG2 in action... */
	y    = r2*(rnd2/q2);
	rnd2 = x-y;
	if (rnd2 < 0) rnd2 += m2;

	tbl[i] = rnd1-rnd2;
	if (tbl[i] < 0) tbl[i] += m1;
      }
      sre_randseed = 0;		/* drop the flag. */
    }/* end of initialization*/


  x    = a1*(rnd1%q1);   /* LCG1 in action... */
  y    = r1*(rnd1/q1);
  rnd1 = x-y;
  if (rnd1 < 0) rnd1 += m1;

  x    = a2*(rnd2%q2);   /* LCG2 in action... */
  y    = r2*(rnd2/q2);
  rnd2 = x-y;
  if (rnd2 < 0) rnd2 += m2;

   			/* Choose our random number from the table... */
  i   = (int) (((double) rnd / (double) m1) * 64.);
  rnd = tbl[i];
			/* and replace with a new number by L'Ecuyer. */
  tbl[i] = rnd1-rnd2;
  if (tbl[i] < 0) tbl[i] += m1;

  return ((double) rnd / (double) m1);  
}

/* Function: sre_srandom()
 * 
 * Purpose:  Initialize with a random seed. Seed must be
 *           >= 0 to work; we silently enforce this.
 */
void
sre_srandom(int seed)
{
  int burnin = 7;

  if (seed < 0)  seed = -1 * seed;
  if (seed == 0) seed = 42;
  sre_randseed = seed;

  /* we observe that the first random number
   * isn't very random, with closely spaced seeds, like what
   * we get with using time().
   * So, "burn in" the random chain.
   */
  while (burnin--) sre_random();
}

/* Function: sre_random_positive()
 * Date:     SRE, Wed Apr 17 13:34:32 2002 [St. Louis]
 *
 * Purpose:  Assure 0 < x < 1 (positive uniform deviate)
 */
double
sre_random_positive(void)
{
  double x;
  do { x = sre_random(); } while (x == 0.0);
  return x;
}

/* Function: ExponentialRandom()
 * Date:     SRE, Mon Sep  6 21:24:29 1999 [St. Louis]
 *
 * Purpose:  Pick an exponentially distributed random variable
 *           0 > x >= infinity
 *           
 * Args:     (void)
 *
 * Returns:  x
 */
double
ExponentialRandom(void)
{
  return -log(sre_random_positive());
}    

/* Function: Gaussrandom()
 * 
 * Pick a Gaussian-distributed random variable
 * with some mean and standard deviation, and
 * return it.
 * 
 * Based on RANLIB.c public domain implementation.
 * Thanks to the authors, Barry W. Brown and James Lovato,
 * University of Texas, M.D. Anderson Cancer Center, Houston TX.
 * Their implementation is from Ahrens and Dieter, "Extensions 
 * of Forsythe's method for random sampling from the normal
 * distribution", Math. Comput. 27:927-937 (1973).
 *
 * Impenetrability of the code is to be blamed on its FORTRAN/f2c lineage.
 * 
 */
double
Gaussrandom(double mean, double stddev)
{
  static double a[32] = {
    0.0,3.917609E-2,7.841241E-2,0.11777,0.1573107,0.1970991,0.2372021,0.2776904,    0.3186394,0.36013,0.4022501,0.4450965,0.4887764,0.5334097,0.5791322,
    0.626099,0.6744898,0.7245144,0.7764218,0.8305109,0.8871466,0.9467818,
    1.00999,1.077516,1.150349,1.229859,1.318011,1.417797,1.534121,1.67594,
    1.862732,2.153875
  };
  static double d[31] = {
    0.0,0.0,0.0,0.0,0.0,0.2636843,0.2425085,0.2255674,0.2116342,0.1999243,
    0.1899108,0.1812252,0.1736014,0.1668419,0.1607967,0.1553497,0.1504094,
    0.1459026,0.14177,0.1379632,0.1344418,0.1311722,0.128126,0.1252791,
    0.1226109,0.1201036,0.1177417,0.1155119,0.1134023,0.1114027,0.1095039
  };
  static double t[31] = {
    7.673828E-4,2.30687E-3,3.860618E-3,5.438454E-3,7.0507E-3,8.708396E-3,
    1.042357E-2,1.220953E-2,1.408125E-2,1.605579E-2,1.81529E-2,2.039573E-2,
    2.281177E-2,2.543407E-2,2.830296E-2,3.146822E-2,3.499233E-2,3.895483E-2,
    4.345878E-2,4.864035E-2,5.468334E-2,6.184222E-2,7.047983E-2,8.113195E-2,
    9.462444E-2,0.1123001,0.136498,0.1716886,0.2276241,0.330498,0.5847031
  };
  static double h[31] = {
    3.920617E-2,3.932705E-2,3.951E-2,3.975703E-2,4.007093E-2,4.045533E-2,
    4.091481E-2,4.145507E-2,4.208311E-2,4.280748E-2,4.363863E-2,4.458932E-2,
    4.567523E-2,4.691571E-2,4.833487E-2,4.996298E-2,5.183859E-2,5.401138E-2,
    5.654656E-2,5.95313E-2,6.308489E-2,6.737503E-2,7.264544E-2,7.926471E-2,
    8.781922E-2,9.930398E-2,0.11556,0.1404344,0.1836142,0.2790016,0.7010474
  };
  static long i;
  static double snorm,u,s,ustar,aa,w,y,tt;

  u = sre_random();
  s = 0.0;
  if(u > 0.5) s = 1.0;
  u += (u-s);
  u = 32.0*u;
  i = (long) (u);
  if(i == 32) i = 31;
  if(i == 0) goto S100;
  /*
   * START CENTER
   */
  ustar = u-(double)i;
  aa = *(a+i-1);
S40:
  if(ustar <= *(t+i-1)) goto S60;
  w = (ustar-*(t+i-1))**(h+i-1);
S50:
  /*
   * EXIT   (BOTH CASES)
   */
  y = aa+w;
  snorm = y;
  if(s == 1.0) snorm = -y;
  return (stddev*snorm + mean);
S60:
  /*
   * CENTER CONTINUED
   */
  u = sre_random();
  w = u*(*(a+i)-aa);
  tt = (0.5*w+aa)*w;
  goto S80;
S70:
  tt = u;
  ustar = sre_random();
S80:
  if(ustar > tt) goto S50;
  u = sre_random();
  if(ustar >= u) goto S70;
  ustar = sre_random();
  goto S40;
S100:
  /*
   * START TAIL
   */
  i = 6;
  aa = *(a+31);
  goto S120;
S110:
  aa += *(d+i-1);
  i += 1;
S120:
  u += u;
  if(u < 1.0) goto S110;
  u -= 1.0;
S140:
  w = u**(d+i-1);
  tt = (0.5*w+aa)*w;
  goto S160;
S150:
  tt = u;
S160:
  ustar = sre_random();
  if(ustar > tt) goto S50;
  u = sre_random();
  if(ustar >= u) goto S150;
  u = sre_random();
  goto S140;
}

  
/* Functions: DChoose(), FChoose()
 *
 * Purpose:   Make a random choice from a normalized distribution.
 *            DChoose() is for double-precision vectors;
 *            FChoose() is for single-precision float vectors.
 *            Returns the number of the choice.
 *            
 * Limitation: 
 *            All p's must be >> FLT_EPSILON/DBL_EPSILON.
 */
int
DChoose(double *p, int N)
{
  double roll;                  /* random fraction */
  double sum;                   /* integrated prob */
  int    i;                     /* counter over the probs */

  roll    = sre_random();
  sum     = 0.0;
  for (i = 0; i < N; i++)
    {
      sum += p[i];
      if (roll < sum) return i;
    }
  /* See comment on this next line in FChoose() */
  do { i = (int) (sre_random() * N); } while (p[i] == 0.);
  return i;
}
int
FChoose(float *p, int N)
{
  float roll;                   /* random fraction */
  float sum;			/* integrated prob */
  int   i;                      /* counter over the probs */

  roll    = sre_random();
  sum     = 0.0;
  for (i = 0; i < N; i++)
    {
      sum += p[i];
      if (roll < sum) return i;
    }

  /* Very rarely, because of machine floating point representation,
   * our roll is "impossibly" >= total sum, even though any roll of
   * sre_random() is < 1.0 and the total sum is supposed to be 1.0 by
   * definition. This can happen when the total_sum is not really 1.0,
   * but something just less than that in the machine representation,
   * and the roll happens to also be very very close to 1. I have not
   * examined this analytically. Empirically, it occurs at a frequency
   * of about 1/10^8, as measured for bug #sq5. To work around, choose
   * one of the *nonzero* p[i]'s at random.  (If you chooose *any*
   * p[i] you get bug #sq5; routines like StrMarkov0() fail because
   * they choose impossible residues.)  
   */
  do { i = (int) (sre_random() * N); } while (p[i] == 0.);
  return i;
}

/* SampleCountvector():
 *   Given a probability vector of dimensionality K, sample
 *   ctot counts and store them in the count vector c.
 *   c is K-dimensional and allocated by the caller.
 */
void
SampleCountvector(double *p, int K, int ctot, double *c)
{
  int i;
  for (i = 0; i < K; i++) c[i] = 0.;
  for (i = 0; i < ctot; i++)
    c[DChoose(p,K)] += 1.;
}

  

/*****************************************************************  
 *    This copyrighted source code is freely distributed 
 *    under the terms of the GNU General Public License. See
 *    the files COPYRIGHT and LICENSE for details.
 *****************************************************************/
```
