## supplemental_material for "Response to Tavares et al., “Covariation analysis with improved parameters reveals conservation in lncRNA structures”": sre_random.h

```
/* sre_random.h
 * Header file for sre_random.c
 *
 * SRE, Tue Oct  1 15:24:29 2002
 * SVN $Id: sre_random.h 1526 2005-12-13 20:20:13Z eddy $
 */

extern double sre_random(void);
extern void   sre_srandom(int seed);
extern double sre_random_positive(void);
extern double ExponentialRandom(void);
extern double Gaussrandom(double mean, double stddev);
extern int    DChoose(double *p, int N);
extern int    FChoose(float *p, int N);
extern void   SampleCountvector(double *p, int K, int ctot, double *c);

#define CHOOSE(a)   ((int) (sre_random() * (a)))

  
```
