## supplemental_material for "Response to Tavares et al., “Covariation analysis with improved parameters reveals conservation in lncRNA structures”": sreformat_main.c

```
/*****************************************************************
 *    This copyrighted source code is freely distributed 
 *    under the terms of the GNU General Public License. See
 *    the files COPYRIGHT and LICENSE for details.
 *****************************************************************/

/* sreformat_main.c
 * Mon Sep 13 13:06:51 1993
 * 
 * sreformat - reformat sequence files.
 * renamed sreformat from reformat, Tue Jun 30 10:53:38 1998
 *
 * SVN $Id: sreformat_main.c 1526 2005-12-13 20:20:13Z eddy $
 */


#include "squidconf.h"

#include <stdio.h>
#include <string.h>
#include "squid.h"
#include "msa.h"

static char banner[] = "sreformat - convert between sequence formats";

static char usage[] = "\
Usage: sreformat [-options] <format> <seqfile>\n\
  Output format choices: Unaligned      Aligned\n\
                         -----------    -------\n\
                         fasta          stockholm\n\
                         embl           msf\n\
                         genbank        a2m\n\
                         gcg            phylip\n\
                         gcgdata        clustal\n\
                         pir            selex\n\
                         raw            eps\n\n\
  Available options are:\n\
    -h : help; print brief help on version and usage\n\
    -d : force DNA alphabet for nucleic acid sequence\n\
    -r : force RNA alphabet for nucleic acid sequence\n\
    -l : force lower case\n\
    -u : force upper case\n\
    -x : convert non-IUPAC chars (i.e. X's) in DNA to N's for IUPAC/BLAST compatibility\n\
    -n : remove IUPAC codes; convert all ambiguous chars in DNA/RNA to N's\n\
";

static char experts[] = "\
  Expert options:\n\
    --informat <s>: input sequence file is in format <s>\n\
    --mingap      : remove columns containing all gaps (seqfile=alignment)\n\
    --nogap       : remove columns containing any gaps (seqfile=alignment)\n\
    --pfam        : modify Stockholm format output to be in PFAM style (1 line/seq)\n\
    --sam         : try to convert gaps to SAM style (seqfile=alignment)\n\
    --samfrac <x> : convert to SAM convention; cols w/ gapfrac > x are inserts\n\
    --gapsym <c>  : convert all gaps to character '<c>'\n\
\n\
    --wussify     : convert old format RNA structure markup lines to WUSS\n\
    --dewuss      : convert WUSS notation RNA structure markup lines to old format\n\
";

static struct opt_s OPTIONS[] = {
  { "-d", TRUE, sqdARG_NONE },
  { "-h", TRUE, sqdARG_NONE },
  { "-l", TRUE, sqdARG_NONE },
  { "-n", TRUE, sqdARG_NONE },
  { "-r", TRUE, sqdARG_NONE },
  { "-u", TRUE, sqdARG_NONE },
  { "-x", TRUE, sqdARG_NONE },
  { "--gapsym",  FALSE, sqdARG_CHAR },
  { "--informat",FALSE, sqdARG_STRING }, 
  { "--mingap",  FALSE, sqdARG_NONE },
  { "--nogap",   FALSE, sqdARG_NONE },
  { "--pfam",    FALSE, sqdARG_NONE },
  { "--sam",     FALSE, sqdARG_NONE },
  { "--samfrac", FALSE, sqdARG_FLOAT },
  { "--wussify", FALSE, sqdARG_NONE },
  { "--dewuss",  FALSE, sqdARG_NONE },
};
#define NOPTIONS (sizeof(OPTIONS) / sizeof(struct opt_s))

int
main(int argc, char **argv)
{
  char     *seqfile;            /* name of sequence file */
  char     *format;
  SQFILE   *dbfp;		/* open sequence file */
  int       fmt;		/* format of seqfile  */
  int       outfmt;		/* output format */
  char     *seq;		/* sequence */
  SQINFO    sqinfo;
  int       i;

  int    force_rna;		/* TRUE to force RNA alphabet */
  int    force_dna;		/* TRUE to force DNA alphabet */
  int    force_lower;		/* TRUE to force lower case   */
  int    force_upper;		/* TRUE to force upper case   */
  int    force_iupac_to_n;	/* TRUE to convert ambiguities all to N's */
  int    x_is_bad;		/* TRUE to convert X to N     */
  int    do_mingap;		/* TRUE to remove columns containing all gaps */
  int    do_nogap;		/* TRUE to remove columns containing any gaps */
  int    do_pfam;		/* TRUE to make SELEX -> PFAM */
  int    samize;		/* TRUE to SAMize an A2M conversion */
  float  samfrac;		/* -1, or gap fraction for a SAM conversion */
  char   gapsym;		/* 0 if unset; else = character to use for gaps */
  int    wussify;		/* TRUE to convert old RNA SS markup to WUSS notation */
  int    dewuss;		/* TRUE to convert WUSS markup back to old notation  */

  char *optname;                /* name of option found by Getopt()      */
  char *optarg;                 /* argument found by Getopt()            */
  int   optind;                 /* index in argv[]                       */

  /***********************************************
   * Parse command line
   ***********************************************/

  force_rna        = FALSE;
  force_dna        = FALSE;
  force_upper      = FALSE;
  force_lower      = FALSE;
  force_iupac_to_n = FALSE;
  x_is_bad         = FALSE;
  do_mingap        = FALSE;
  do_nogap         = FALSE;
  do_pfam          = FALSE;   
  samize           = FALSE;
  samfrac          = -1.0;
  fmt              = SQFILE_UNKNOWN;
  gapsym           = 0;
  dewuss           = FALSE;
  wussify          = FALSE;

  while (Getopt(argc, argv, OPTIONS, NOPTIONS, usage,
                &optind, &optname, &optarg))  {
    if      (strcmp(optname, "-d")        == 0) force_dna        = TRUE;
    else if (strcmp(optname, "-l")        == 0) force_lower      = TRUE;
    else if (strcmp(optname, "-n")        == 0) force_iupac_to_n = TRUE;
    else if (strcmp(optname, "-r")        == 0) force_rna        = TRUE;
    else if (strcmp(optname, "-u")        == 0) force_upper      = TRUE;
    else if (strcmp(optname, "-x")        == 0) x_is_bad         = TRUE;
    else if (strcmp(optname, "--gapsym")  == 0) gapsym           = *optarg;
    else if (strcmp(optname, "--mingap")  == 0) do_mingap        = TRUE;
    else if (strcmp(optname, "--nogap")   == 0) do_nogap         = TRUE;
    else if (strcmp(optname, "--pfam")    == 0) do_pfam          = TRUE;
    else if (strcmp(optname, "--sam")     == 0) samize           = TRUE;
    else if (strcmp(optname, "--samfrac") == 0) samfrac          = atof(optarg);
    else if (strcmp(optname, "--wussify") == 0) wussify          = TRUE;
    else if (strcmp(optname, "--dewuss")  == 0) dewuss           = TRUE;
    else if (strcmp(optname, "--informat") == 0) {
      fmt = String2SeqfileFormat(optarg);
      if (fmt == SQFILE_UNKNOWN) 
	Die("unrecognized sequence file format \"%s\"", optarg);
    }
    else if (strcmp(optname, "-h") == 0) {
      SqdBanner(stdout, banner);
      puts(usage);
      puts(experts);
      exit(EXIT_SUCCESS);
    }
  }

  if (argc - optind != 2)
    Die("%s\n", usage); 
  if (force_lower && force_upper)
    Die("Can't force both upper case and lower case. Stop trying to confuse me.\n%s", 
	usage);
  if (force_rna && force_dna)
    Die("Can't force both RNA and DNA. Stop trying to find bugs. You'll be sorry.\n%s", 
	usage);

  format  = argv[optind]; optind++;
  seqfile = argv[optind]; optind++;
  
  /* Try to work around inability to autodetect from a pipe or .gz:
   * assume FASTA format
   */
  if (fmt == SQFILE_UNKNOWN &&
      (Strparse("^.*\\.gz$", seqfile, 0) || strcmp(seqfile, "-") == 0))
    fmt = SQFILE_FASTA;

  /***********************************************
   * Figure out what format we're supposed to write
   ***********************************************/

  if ((outfmt = String2SeqfileFormat(format)) == SQFILE_UNKNOWN)
    Die("Unknown output format %s\n%s", format, usage);

  /***********************************************
   * Reformat the file, printing to stdout.
   ***********************************************/

  /* If the output format is an alignment, then the input format
   * has to be an alignment.
   */
  if (IsAlignmentFormat(outfmt))
    {
      MSAFILE *afp;
      MSA     *msa;

      if ((afp = MSAFileOpen(seqfile, fmt, NULL)) == NULL)
	Die("Alignment file %s could not be opened for reading", seqfile);

      while ((msa = MSAFileRead(afp)) != NULL)
	{
	  /* If asked, convert upper/lower convention and
	   * gap character conventions now
	   */
	  if (do_mingap)    MSAMingap(msa);
	  if (do_nogap)     MSANogap(msa);
	  if (gapsym)       AlignmentHomogenousGapsym(msa->aseq, msa->nseq, msa->alen, gapsym);
	  if (samize)       SAMizeAlignment(msa->aseq, msa->nseq, msa->alen);
	  if (samfrac >= 0) SAMizeAlignmentByGapFrac(msa->aseq, msa->nseq, msa->alen, samfrac);
	  if (msa->ss_cons != NULL && wussify) KHStoWUSS(msa->ss_cons);
	  if (msa->ss_cons != NULL && dewuss)  WUSStoKHS(msa->ss_cons);

	  for (i = 0; i < msa->nseq; i++)
	    {
	      /* Note: Since ToIUPAC() and ToSimplyN() convert to upper case N,
	       * those function calls must precede case conversions.
	       */
	      if (force_dna)        ToDNA(msa->aseq[i]);
	      if (force_rna)        ToRNA(msa->aseq[i]);
	      if (x_is_bad)         ToIUPAC(msa->aseq[i], TRUE);
	      if (force_iupac_to_n) ToSimplyN(msa->aseq[i], TRUE);
	      if (force_lower)      s2lower(msa->aseq[i]);
	      if (force_upper)      s2upper(msa->aseq[i]);
	      if (msa->ss != NULL && msa->ss[i] != NULL && wussify) KHStoWUSS(msa->ss[i]);
	      if (msa->ss != NULL && msa->ss[i] != NULL && dewuss)  WUSStoKHS(msa->ss[i]);
	    }
      
	  if (outfmt == MSAFILE_EPS)
	    EPSWriteSmallMSA(stdout, msa); 
	  else
	    MSAFileWrite(stdout, msa, outfmt, do_pfam);

	  MSAFree(msa);
	}
      MSAFileClose(afp);
    }
  else
    {
      if ((dbfp = SeqfileOpen(seqfile, fmt, NULL)) == NULL)
	Die("Failed to open sequence file %s for reading", seqfile);
      if (wussify || dewuss)
	Die("--wussify or --dewuss don't make sense; only apply to alignment format markups");

      while (ReadSeq(dbfp, fmt, &seq, &sqinfo))
	{
	  /* Note: Since ToIUPAC() and ToSimplyN() convert to upper case N,
	   * those function calls must precede case conversions.
	   */
	  if (force_dna)        ToDNA(seq);
	  if (force_rna)        ToRNA(seq);
	  if (x_is_bad)         ToIUPAC(seq, FALSE);
	  if (force_iupac_to_n) ToSimplyN(seq, FALSE);
	  if (force_lower)      s2lower(seq);
	  if (force_upper)      s2upper(seq);

	  WriteSeq(stdout, outfmt, seq, &sqinfo);
	  FreeSequence(seq, &sqinfo);
	}
      SeqfileClose(dbfp);
    }

  return 0;
}
```
