## supplemental_material for "Response to Tavares et al., “Covariation analysis with improved parameters reveals conservation in lncRNA structures”": stopwatch.h

```
/* stopwatch.h
 * SRE, Fri Nov 26 14:54:21 1999 [St. Louis] [HMMER]
 * SRE, Thu Aug  3 08:00:35 2000 [St. Louis] [moved to SQUID]
 * SVN $Id: stopwatch.h 1526 2005-12-13 20:20:13Z eddy $
 * 
 * Header file for stopwatch.c module:
 * reporting of cpu/system/elapsed time used by a process.
 * See stopwatch.c comments for documentation of compile-time
 * configuration options and API.
 * 
 *****************************************************************
 *    This copyrighted source code is freely distributed 
 *    under the terms of the GNU General Public License. See
 *    the files COPYRIGHT and LICENSE for details.
 ***************************************************************** 
 */

#include "squidconf.h"

#include <stdio.h>
#include <time.h>

#ifndef SRE_STRICT_ANSI
#include <sys/times.h>
#endif

#ifndef STOPWATCH_H_INCLUDED
#define STOPWATCH_H_INCLUDED

struct stopwatch_s {
  time_t t0;			/* Wall clock time, ANSI time()  */
#ifdef SRE_STRICT_ANSI
  clock_t cpu0;			/* CPU time, ANSI clock()        */
#else
  struct tms cpu0;		/* CPU/system time, POSIX times()*/
#endif

  double elapsed;		/* elapsed time, seconds */
  double user;			/* CPU time, seconds */
  double sys;			/* system time, seconds */
}; 
typedef struct stopwatch_s Stopwatch_t;

extern void StopwatchStart(Stopwatch_t *w);
extern void StopwatchStop(Stopwatch_t *w);
extern void StopwatchInclude(Stopwatch_t *w1, Stopwatch_t *w2);
extern Stopwatch_t *StopwatchCreate(void);
extern void StopwatchZero(Stopwatch_t *w);
extern void StopwatchCopy(Stopwatch_t *w1, Stopwatch_t *w2);
extern void StopwatchFree(Stopwatch_t *w);
extern void StopwatchDisplay(FILE *fp, char *s, Stopwatch_t *w);

#ifdef SRE_ENABLE_PVM
extern void StopwatchPVMPack(Stopwatch_t *w);
extern void StopwatchPVMUnpack(Stopwatch_t *w);
#endif /* SRE_ENABLE_PVM */

#endif /*STOPWATCH_H_INCLUDED*/
  
```
