## supplemental_material for "Response to Tavares et al., “Covariation analysis with improved parameters reveals conservation in lncRNA structures”": 00README

```
SRE, Tue Mar  5 13:28:13 2002

x-*  : These are scripts (Perl or sh) that exercise the programs.
        An exercise script returns 0 on success, 1 on failure, so
        another controlling program can execute all exercise-* 
        programs and count successes and failures.
        The script is also responsible for printing a message like:
   x-sindex             basic sindex tests                  ... ok.
   x-sreformat          basic sreformat tests               ... ok.
   x-options-sindex     sindex option tests                 ... FAILED
^^^++++++++++++++++++++^xxxxxxxxxxxxxxxxxxxxxxxxxxxxxxxxxxx^... ======      
              (20)                   (35)                       (6)
        Message width:          70.
        Max script name length: 20.
        Max description length: 35. 
        Message: "ok." or "FAILED"
   examples: 
   printf("   %-20s %-35s ... %s\n", $ARGV[0], $desc, $status);
   echo "   x-sindex             basic sindex tests                  ... ok."
```
