## supplemental_material for "Response to Tavares et al., “Covariation analysis with improved parameters reveals conservation in lncRNA structures”": bug-1-sfetch-paths

```
#! /usr/bin/perl

# Test for bug #1: sfetch/SSI path bug.
# sfetch can't follow paths out of current directory if it's using
# an SSI index.
# Reported by Zhirong.
# SRE, Wed Mar  6 21:07:47 2002

use testsuite;

testsuite::description("bug-1-sfetch-path", "sfetch/SSI path bug");
$tmp    = testsuite::tempname(); 
$tmpdir = testsuite::tempname(); 
mkdir $tmpdir, 0700;

testsuite::run("../shuffle -i --dna -n 10 -t 100 > $tmp");
testsuite::run("../sindex $tmp > /dev/null");
testsuite::run("../sfetch -d $tmp randseq5 > /dev/null");

testsuite::run("../shuffle -i --dna -n 10 -t 100 > $tmpdir/foo");
testsuite::run("../sindex $tmpdir/foo > /dev/null");
testsuite::run("../sfetch -d $tmpdir/foo randseq5 > /dev/null");

testsuite::run("cp $tmp $tmpdir/");
testsuite::run("cp $tmp.ssi $tmpdir/");
testsuite::run("../sfetch -d $tmpdir/$tmp randseq5 > /dev/null");

system("rm -rf $tmpdir");
testsuite::done();
```
