## supplemental_material for "Response to Tavares et al., “Covariation analysis with improved parameters reveals conservation in lncRNA structures”": exercises.sqc

```
# squid's crash exercises, in sqc command format.
# SRE, Fri Oct 31 13:13:17 2003
# CVS $Id: exercises.sqc 931 2003-10-31 19:25:26Z eddy $
#
# To run:
#     ~/src/ssdk/sqc 4 exercises.sqc ../
#

1  exercise  translate		  @translate-test.pl@ @shuffle@ @sindex@ @sfetch@ @translate@
```
