## supplemental_material for "Response to Tavares et al., “Covariation analysis with improved parameters reveals conservation in lncRNA structures”": iospeed_main.c

```
#include <stdio.h>
#include <stdlib.h>
#include "squid.h"
#include "stopwatch.h"

#define NSEQ   40000
#define SEQLEN 200

int
main(int argc, char **argv)
{
  SQFILE *sqfp;
  SQINFO  sqinfo;
  FILE *fp;
  char *testfile;
  char *buf;
  int   buflen;
  int   format = SQFILE_FASTA;
  int   n = 10;
  int   i;
  Stopwatch_t *w;

  w = StopwatchCreate();

  /* Create the sequence file.
   */
  testfile = tmpnam(NULL);
  if ((fp = fopen(testfile, "w")) == NULL) Die("failed to open %s", testfile);
  for (i = 0; i < NSEQ; i++)
    {
      buf = RandomSequence(AMINO_ALPHABET, aafq, 20, SEQLEN);
      WriteSimpleFASTA(fp, buf, "foo", NULL);
      free(buf);
    }
  fclose(fp);

  /* Timing test 1: fgets().
   */
  StopwatchStart(w);
  for (i = 0; i < n; i++) {
    if ((fp = fopen(testfile, "r")) == NULL) 
      Die("iospeed failed to open %s", testfile);
    buf = malloc(sizeof(char) * 256);
    buflen = 256;
    while (fgets(buf, buflen, fp) != NULL);
    free(buf);
    fclose(fp);
  }
  StopwatchStop(w);
  StopwatchDisplay(stdout, "fgets():   \t", w);

  /* Timing test 2: sre_fgets()
   */
  StopwatchStart(w);
  for (i = 0; i < n; i++) {
    if ((fp = fopen(testfile,"r")) == NULL)
      Die("iospeed failed to open %s", testfile);
    buf    = NULL;
    buflen = 0;
    while (sre_fgets(&buf, &buflen, fp) != NULL);
    free(buf);
    fclose(fp);
  }
  StopwatchStop(w);
  StopwatchDisplay(stdout, "sre_fgets(): \t", w);

  /* Timing test 3: ReadSeq()
   */
  StopwatchStart(w);
  for (i = 0; i < n; i++) {
    if ((sqfp = SeqfileOpen(testfile, format, NULL)) == NULL)
      Die("iospeed failed to open %s", testfile);
    while (ReadSeq(sqfp, sqfp->format, &buf, &sqinfo)) {
      FreeSequence(buf, &sqinfo);
    }
    SeqfileClose(sqfp);
  }
  StopwatchStop(w);
  StopwatchDisplay(stdout, "ReadSeq(): \t", w);

  remove(testfile);
  StopwatchFree(w);
  return(EXIT_SUCCESS);
}
  

  
```
