## supplemental_material for "Response to Tavares et al., “Covariation analysis with improved parameters reveals conservation in lncRNA structures”": Makefile.in

```
###############################################################
# Makefile for SQUID's testsuite
# CVS $Id: Makefile.in 1479 2005-11-01 23:47:48Z eddy $
#
# Note: The autoconf variables in this file must be coordinated
#       with HMMER, if you change them, because HMMER will 
#       create a Makefile from this Makefile.in using its own
#       configure script, not SQUID's.
#
###########
#    This copyrighted source code is freely distributed 
#    under the terms of the GNU General Public License. See
#    the files COPYRIGHT and LICENSE for details.
###########

SHELL  = /bin/sh
CC     = @CC@
CFLAGS = @CFLAGS@
DEFS   = @DEFS@
LIBS   = -lsquid @LIBS@ -lm

TESTPROGS = iospeed rndspeed

X-BASE = x-base-afetch\
	x-base-alistat\
	x-base-seqstat\
	x-base-sfetch\
	x-base-shuffle\
	x-base-sindex\
	x-base-sreformat

BUGLIST = bug-1-sfetch-paths

################################################################
# Targets for building the test programs.
#
all: sqdconfig $(TESTPROGS) 

$(TESTPROGS): @EXEC_DEPENDENCY@ 
	$(CC) $(CFLAGS) -L../ -I../ $(DEFS) -o $@ $@_main.o $(LIBS)

sqdconfig: @EXEC_DEPENDENCY@ 
	$(CC) $(CFLAGS) -L../ -I../ $(DEFS) -o $@ $@_main.o $(LIBS)

.c.o:
	$(CC) $(CFLAGS) $(DEFS) -L../ -I../ -c $<		

################################################################


################################################################
# 'make check' actually runs the tests.
#
check: $(TESTPROGS) sqdconfig
	@for testprog in $(TESTPROGS); do\
	   if ./$$testprog; then\
	      echo $$testprog: ok;\
	   else\
	      echo $$testprog: FAILED;\
	   fi;\
        done
	@for xprog in $(X-BASE); do\
	   ./$$xprog;\
	done        
	@for bugprog in $(BUGLIST); do\
	   ./$$bugprog;\
	done        
  
#######
## Miscellaneous
#######

clean:
	-rm -f *.o *~ Makefile.bak core $(TESTPROGS) TAGS gmon.out sqdconfig

distclean:
	-rm -f *.o *~ Makefile.bak core $(TESTPROGS) TAGS gmon.out sqdconfig
	-rm -f Makefile

binclean:
	-rm -f *.o *~ Makefile.bak core TAGS gmon.out sqdconfig

TAGS:
	etags -t *.c *.h Makefile.in
```
