## supplemental_material for "Response to Tavares et al., “Covariation analysis with improved parameters reveals conservation in lncRNA structures”": rndspeed_main.c

```
#include <stdio.h>
#include <stdlib.h>
#include "squid.h"
#include "stopwatch.h"

int
main(int argc, char **argv)
{
  int          n = 1000000;
  int          r1;
  float        r2;
  int          i;
  Stopwatch_t *w;

  w = StopwatchCreate();

  /* Timing test 1: Linux/UNIX rand().
   */
  StopwatchStart(w);
  for (i = 0; i < n; i++) {
    r1 = rand();
  }
  StopwatchStop(w);
  StopwatchDisplay(stdout, "rand():       \t", w);

  /* Timing test 2: sre_random()
   */
  StopwatchStart(w);
  for (i = 0; i < n; i++) {
    r2 = sre_random();
  }
  StopwatchStop(w);
  StopwatchDisplay(stdout, "sre_random(): \t", w);

  StopwatchFree(w);
  return(EXIT_SUCCESS);
}
  

  
```
