## supplemental_material for "Response to Tavares et al., “Covariation analysis with improved parameters reveals conservation in lncRNA structures”": sqdconfig_main.c

```
/*****************************************************************
 *    This copyrighted source code is freely distributed 
 *    under the terms of the GNU General Public License. See
 *    the files COPYRIGHT and LICENSE for details.
 *****************************************************************/

/* sqdconfig_main.c
 * SRE, Tue Mar  5 15:58:27 2002 [St. Louis]
 * 
 * Small C program designed to print out information on squid's 
 * compile-time configuration options - testsuite scripts can
 * call this to determine what optional stuff is compiled in. 
 * 
 * CVS $Id: sqdconfig_main.c 729 2002-03-05 23:11:28Z eddy $
 */


#include <stdio.h>
#include <stdlib.h>
#include "squid.h"

int main(void)
{
#ifdef HAS_64BIT_FILE_OFFSETS
  printf("%-30s true\n", "HAS_64BIT_FILE_OFFSETS");
#else
  printf("%-30s false\n", "HAS_64BIT_FILE_OFFSETS");
#endif
}
```
