## supplemental_material for "Response to Tavares et al., “Covariation analysis with improved parameters reveals conservation in lncRNA structures”": testsuite.pm

```
package testsuite;

$status  = 0;
$ntmp    = 0;
$tmpbase = "sqd_test_out";

sub description {
    my ($name, $desc) = @_;
    $| = 1;
    printf "   %-20s %-35s ... ", $name, $desc;
    1;
}

sub getconfig {
    my ($cfgprog, $flag) = @_;
    my $output;
    $output = `./$cfgprog`;
    if    ($output =~ /$flag\s+false/) { return 0; }
    elsif ($output =~ /$flag\s+true/)  { return 1; }
    else  { die "$flag not found in output of $cfgprog"; }
    1;
}

sub done {
    unlink(<$tmpbase.*>);
    if ($status == 0) { print "ok.\n";    exit(0);       }
    else              { print "FAILED\n"; exit($status); }
    1;
}

sub tempname {
    my $tmp;
    $tmp = "$tmpbase.$ntmp";
    $ntmp++;
    return $tmp;
}

sub run {
    my ($cmd) = @_;
    system("$cmd 2>/dev/null");	            # stderr directed away
    if ($? != 0) { $status = 1; &done(); }
    1;
}
1;
```
