## supplemental_material for "Response to Tavares et al., “Covariation analysis with improved parameters reveals conservation in lncRNA structures”": translate-test.pl

```
#! /usr/bin/perl

# Creates tmp files in current directory: testxxx, testxxx.pep, testxxx.ssi, testxxx.orf
# 
# SRE, Fri Oct 31 12:42:26 2003
# CVS $Id: translate-test.pl 931 2003-10-31 19:25:26Z eddy $

$usage = "translate-test <shuffle> <sindex> <sfetch> <translate>\n";
if ($#ARGV != 3) { die "Wrong argument number.\n$usage"; }

$shuffle   = shift;
$sindex    = shift;
$sfetch    = shift;
$translate = shift;

$tmp       = "testxxx";

system("$shuffle -i -n 5 -t 200 --dna -o $tmp");
if ($? != 0) { print("FAILED (shuffle)\n"); exit(1); }

system("$sindex $tmp");
if ($? != 0) { print("FAILED (sindex)\n"); exit(1); }


system("$translate -o $tmp.pep -l 10 $tmp");
if ($? != 0) { print("FAILED (translate)\n"); exit(1); }

if (! open(TRANSLATIONS,"$tmp.pep"))
{ print("FAILED (open tmp file)\n"); exit(1); } 
while (<TRANSLATIONS>) 
{
    if (/^>\s*(\S+)\.\d+\s+length (\d+), nt (\d+)\.\.(\d+)/)
    {
	$source    = $1;
	$peplength = $2;
	$start     = $3;
	$end       = $4;

	print("$start..$end\n");
	system("$sfetch -d $tmp -f $start -t $end -o $tmp.orf $source");
	if ($? != 0) { print("FAILED (sfetch)\n"); exit(1); }
	
	$line = `$translate -l10 $tmp.orf | head -2 | tail -1`;
	if ($? != 0) { print("FAILED (2nd translate)\n"); exit(1); }
	
	$ntlength = $peplength * 3;
	$line =~ /^>\s*\S+\s+length (\d+), nt (\d+)\.\.(\d+)/;
	if ($1 != $peplength || $2 != 1 || $3 != $ntlength) { 
	    print("FAILED (orf match)\n");
	    exit(1);
	}
    }
}
close TRANSLATIONS;

unlink "$tmp.orf";
unlink "$tmp.pep";
unlink "$tmp.ssi";
unlink "$tmp";
print "ok\n"; 
exit 0;
```
