## supplemental_material for "Response to Tavares et al., “Covariation analysis with improved parameters reveals conservation in lncRNA structures”": x-base-afetch

```
#! /usr/bin/perl

use testsuite;

testsuite::description("x-base-afetch", "basic tests of afetch");
$tmp = testsuite::tempname(); 
testsuite::run("cp ../Formats/stockholm.2 $tmp");
testsuite::run("../afetch --index $tmp > /dev/null");
testsuite::run("../afetch $tmp rrm > /dev/null");
testsuite::run("../afetch $tmp 14-3-3 > /dev/null");
testsuite::done();
```
