## supplemental_material for "Response to Tavares et al., “Covariation analysis with improved parameters reveals conservation in lncRNA structures”": x-base-seqstat

```
#! /usr/bin/perl

use testsuite;

testsuite::description("x-base-seqstat", "basic tests of seqstat");
testsuite::run("../seqstat ../Formats/a2m         > /dev/null");
testsuite::run("../seqstat ../Formats/clustal     > /dev/null");
testsuite::run("../seqstat ../Formats/embl        > /dev/null");
testsuite::run("../seqstat ../Formats/fasta       > /dev/null");
testsuite::run("../seqstat ../Formats/gcg         > /dev/null");
testsuite::run("../seqstat ../Formats/gcgdata.1   > /dev/null");
testsuite::run("../seqstat ../Formats/gcgdata.2   > /dev/null");
testsuite::run("../seqstat ../Formats/genbank     > /dev/null");
testsuite::run("../seqstat ../Formats/msf         > /dev/null");
testsuite::run("../seqstat ../Formats/phylip      > /dev/null");
testsuite::run("../seqstat ../Formats/pir         > /dev/null");
testsuite::run("../seqstat ../Formats/selex.1     > /dev/null");
testsuite::run("../seqstat ../Formats/selex.2     > /dev/null");
testsuite::run("../seqstat ../Formats/stockholm.1 > /dev/null");
testsuite::run("../seqstat ../Formats/stockholm.2 > /dev/null");
testsuite::run("../seqstat ../Formats/swissprot   > /dev/null");
testsuite::done();
```
