## supplemental_material for "Response to Tavares et al., “Covariation analysis with improved parameters reveals conservation in lncRNA structures”": x-base-sfetch

```
#! /usr/bin/perl

use testsuite;

testsuite::description("x-base-sfetch", "basic tests of sfetch");
testsuite::run("../sfetch -d ../Formats/fasta AC3.1  > /dev/null");
testsuite::run("../sfetch -d ../Formats/fasta AC3.2  > /dev/null");
testsuite::run("../sfetch -d ../Formats/fasta AC3.3  > /dev/null");
testsuite::done();
```
