## supplemental_material for "Response to Tavares et al., “Covariation analysis with improved parameters reveals conservation in lncRNA structures”": x-base-shuffle

```
#! /usr/bin/perl

use testsuite;

testsuite::description("x-base-shuffle", "basic tests of shuffle");
testsuite::run("../shuffle ../Formats/fasta       > /dev/null");
testsuite::done();
```
