## supplemental_material for "Response to Tavares et al., “Covariation analysis with improved parameters reveals conservation in lncRNA structures”": x-base-sindex

```
#! /usr/bin/perl

use testsuite;

testsuite::description("x-base-sindex", "basic tests of sindex");
$tmp = testsuite::tempname(); 
testsuite::run("../shuffle -i --dna -n 10 -t 100 > $tmp");
testsuite::run("../sindex $tmp > /dev/null");
testsuite::run("../sindex --external $tmp > /dev/null");

$largefile = testsuite::getconfig("sqdconfig", "HAS_64BIT_FILE_OFFSETS");
if ($largefile) {
  testsuite::run("../sindex --64 $tmp > /dev/null");
  testsuite::run("../sindex --64 --external $tmp > /dev/null");
}

testsuite::done();
```
