## supplemental_material for "Response to Tavares et al., “Covariation analysis with improved parameters reveals conservation in lncRNA structures”": x-base-sreformat

```
#! /usr/bin/perl

use testsuite;

testsuite::description("x-base-sreformat", "basic tests of sreformat");
testsuite::run("../sreformat fasta   ../Formats/fasta       > /dev/null");
testsuite::run("../sreformat embl    ../Formats/fasta       > /dev/null");
testsuite::run("../sreformat genbank ../Formats/fasta       > /dev/null");
testsuite::run("../sreformat gcg     ../Formats/fasta       > /dev/null");
testsuite::run("../sreformat gcgdata ../Formats/fasta       > /dev/null");
testsuite::run("../sreformat pir     ../Formats/fasta       > /dev/null");
testsuite::run("../sreformat raw     ../Formats/fasta       > /dev/null");
testsuite::done();
```
