## supplemental_material for "Response to Tavares et al., “Covariation analysis with improved parameters reveals conservation in lncRNA structures”": types.c

```
/*****************************************************************
 *    This copyrighted source code is freely distributed 
 *    under the terms of the GNU General Public License. See
 *    the files COPYRIGHT and LICENSE for details.
 *****************************************************************/

/* file: types.c
 * 
 * Finicky type checkers for strings. Return 1 (TRUE) if ok, 0 elsewise.
 * Also, finicky type converters (sre_ntoh32() and friends)
 *
 * SVN $Id: types.c 1526 2005-12-13 20:20:13Z eddy $
 */

#include "squidconf.h"

#include <string.h>
#include <ctype.h>
#include "squid.h"

/* Function: IsInt()
 * 
 * Returns TRUE if s points to something that atoi() will parse
 * completely and convert to an integer.
 */
int
IsInt(char *s)
{
  int hex = 0;

  if (s == NULL) {squid_errno = SQERR_PARAMETER; return 0; }

				/* skip whitespace */
  while (isspace((int) (*s))) s++;      
				/* skip leading sign */
  if (*s == '-' || *s == '+') s++;
				/* skip leading conversion signals */
  if ((strncmp(s, "0x", 2) == 0 && (int) strlen(s) > 2) ||
      (strncmp(s, "0X", 2) == 0 && (int) strlen(s) > 2))
    {
      s += 2;
      hex = 1;
    }
  else if (*s == '0' && (int) strlen(s) > 1)
    s++;
				/* examine remainder for garbage chars */
  if (!hex)
    while (*s != '\0')
      {
	if (!isdigit((int) (*s))) return 0;
	s++;
      }
  else
    while (*s != '\0')
      {
	if (!isxdigit((int) (*s))) return 0;
	s++;
      }

  return 1;
}


/* Function: IsReal()
 * 
 * Purpose:  Returns TRUE if s is a string representation
 *           of a valid floating point number.
 */
int
IsReal(char *s)
{
  int gotdecimal = 0;
  int gotexp     = 0;
  int gotreal    = 0;

  if (s == NULL) return 0;

  while (isspace((int) (*s))) s++;         /* skip leading whitespace */
  if (*s == '-' || *s == '+') s++; /* skip leading sign */

  /* Examine remainder for garbage. Allowed one '.' and
   * one 'e' or 'E'; if both '.' and e/E occur, '.'
   * must be first.
   */
  while (*s != '\0')
    {
      if (isdigit((int) (*s))) 
	gotreal++;
      else if (*s == '.')
	{
	  if (gotdecimal) return 0; /* can't have two */
	  if (gotexp) return 0;	/* e/E preceded . */
	  else gotdecimal++;
	}
      else if (*s == 'e' || *s == 'E')
	{
	  if (gotexp) return 0;	/* can't have two */
	  else gotexp++;
	}
      else if (isspace((int) (*s)))
	break;

      s++;
    }

  while (isspace((int) (*s))) s++;         /* skip trailing whitespace */
  if (*s == '\0' && gotreal) return 1;
  else return 0;
}


/* Function: Byteswap()
 * 
 * Purpose:  Swap between big-endian and little-endian.
 *           For example:
 *               int foo = 0x12345678;
 *               byteswap((char *) &foo, sizeof(int));
 *               printf("%x\n", foo)
 *           gives 78563412.
 *           
 *           I don't fully understand byte-swapping issues.
 *           However, I have tested this on chars through floats,
 *           on various machines:
 *               SGI IRIX 4.0.5, SunOS 4.1.3, DEC Alpha OSF/1, Alliant
 *
 * Date: Sun Feb 12 10:26:22 1995              
 */
void
Byteswap(char *swap, int nbytes)
{
  int  x;
  char byte;
  
  for (x = 0; x < nbytes / 2; x++)
    {
      byte = swap[nbytes - x - 1];
      swap[nbytes - x - 1] = swap[x];
      swap[x] = byte;
    }
}


/* Functions: sre_ntoh16(), etc.
 * Date:      SRE, Sun Dec 31 11:26:53 2000 [St. Louis]
 *
 * Purpose:   Provide functionality of ntohs(), etc; extended
 *            to 64-bit unsigned ints, and explicitly provided
 *            in case a machine doesn't have the ntohs()
 *            family. 
 *            
 *            If we're using the host functions, 
 *            USE_HOST_BYTESWAP_FUNCTIONS was set to 1 in
 *            squidconf.h, and we #define'd sre_hton16(x)=hton(x), etc.
 *            in squid.h. In doing this, we assumed that the
 *            host functions work on 16- and 32-bit unsigned quantities.
 *            If for some reason that's not true, set 
 *            USE_HOST_BYTESWAP_FUNCTIONS to 0.
 */
#ifndef USE_HOST_BYTESWAP_FUNCTIONS
sqd_uint16
sre_ntoh16(sqd_uint16 netshort)
{
#ifdef WORDS_BIGENDIAN
  return netshort;
#else
  Byteswap((char *) &netshort, 2);
  return netshort;
#endif
}
sqd_uint32
sre_ntoh32(sqd_uint32 netlong)
{
#ifdef WORDS_BIGENDIAN
  return netlong;
#else
  Byteswap((char *) &netlong, 4);
  return netlong;
#endif
}
sqd_uint16
sre_hton16(sqd_uint16 hostshort)
{
#ifdef WORDS_BIGENDIAN
  return hostshort;
#else
  Byteswap((char *) &hostshort, 2);
  return hostshort;
#endif
}
sqd_uint32
sre_hton32(sqd_uint32 hostlong)
{
#ifdef WORDS_BIGENDIAN
  return hostlong;
#else
  Byteswap((char *) &hostlong, 4);
  return hostlong;
#endif
}
#endif /*USE_HOST_BYTESWAP_FUNCTIONS*/

sqd_uint64
sre_ntoh64(sqd_uint64 net_int64)
{
#ifdef WORDS_BIGENDIAN
  return net_int64;
#else
  Byteswap((char *) &net_int64, 8);
  return net_int64;
#endif
}
sqd_uint64
sre_hton64(sqd_uint64 host_int64)
{
#ifdef WORDS_BIGENDIAN
  return host_int64;
#else
  Byteswap((char *) &host_int64, 8);
  return host_int64;
#endif
}
```
