## supplemental_material for "Response to Tavares et al., “Covariation analysis with improved parameters reveals conservation in lncRNA structures”": vectorops.h

```
/* vectorops.h
 * Header file for vectorops.c
 * 
 * SRE, Tue Oct  1 15:23:37 2002 [St. Louis]
 * SVN $Id: vectorops.h 1526 2005-12-13 20:20:13Z eddy $
 */

extern void   DSet(double *vec, int n, double value);
extern void   FSet(float *vec, int n, float value);
extern void   DScale(double *vec, int n, double scale);
extern void   FScale(float *vec, int n, float scale);
extern double DSum(double *vec, int n);
extern float  FSum(float *vec, int n);
extern void   DAdd(double *vec1, double *vec2, int n);
extern void   FAdd(float *vec1, float *vec2, int n);
extern void   DCopy(double *vec1, double *vec2, int n);
extern void   FCopy(float *vec1, float *vec2, int n);
extern double DDot(double *vec1, double *vec2, int n);
extern float  FDot(float *vec1, float *vec2, int n);
extern double DMax(double *vec, int n);
extern float  FMax(float *vec, int n);
extern double DMin(double *vec, int n);
extern float  FMin(float *vec, int n);
extern int    DArgMax(double *vec, int n);
extern int    FArgMax(float *vec, int n);
extern int    DArgMin(double *vec, int n);
extern int    FArgMin(float *vec, int n);
extern void   DNorm(double *vec, int n);
extern void   FNorm(float *vec, int n);
extern void   DLog(double *vec, int n);
extern void   FLog(float *vec, int n);
extern void   DExp(double *vec, int n);
extern void   FExp(float *vec, int n);
extern double DLogSum(double *vec, int n);
extern float  FLogSum(float *vec, int n);
extern double DEntropy(double *p, int n);
extern float  FEntropy(float *p, int n);
```
