## supplemental_material for "Response to Tavares et al., “Covariation analysis with improved parameters reveals conservation in lncRNA structures”": weight_main.c

```
/*****************************************************************
 *    This copyrighted source code is freely distributed 
 *    under the terms of the GNU General Public License. See
 *    the files COPYRIGHT and LICENSE for details.
 *****************************************************************/

/* weight_main.c
 * SRE, Thu Mar  3 13:43:39 1994
 * 
 * Calculate weights for a sequence alignment.
 * SVN $Id: weight_main.c 1526 2005-12-13 20:20:13Z eddy $
 */

#include "squidconf.h"

#include <stdio.h>
#include <stdlib.h>
#include <string.h>
#include <time.h>

#include "squid.h"
#include "msa.h"

static char banner[] = "weight - calculate sequence weights for an alignment";

static char usage[] = "\
Usage: weight [-options] <alignment file>\n\
   Available options:\n\
     -b <f>    : use BLOSUM weighting scheme at <f> fractional identity\n\
     -f <f>    : filter out seqs w/ fractional ident > <x> [0-1]\n\
     -h        : help; print version and usage info\n\
     -o <file> : save weight-annotated alignment in <outfile>\n\
     -p        : use position based weight scheme (Henikoff & Henikoff)\n\
     -s <n>    : sample <n> sequences at random into a new alignment\n\
     -v        : use Voronoi weight scheme (Sibbald & Argos) \n\
";

static char experts[] = "\
   Expert options:\n\
     --informat <s> : specify alignment file format <s>\n\
                      allowed formats: SELEX, MSF, Clustal, a2m, PHYLIP\n\
     --quiet        : suppress verbose banner\n\
";

static struct opt_s OPTIONS[] = {
  { "-b", TRUE, sqdARG_FLOAT  },
  { "-f", TRUE, sqdARG_FLOAT  }, 
  { "-h", TRUE, sqdARG_NONE   },
  { "-o", TRUE, sqdARG_STRING },
  { "-p", TRUE, sqdARG_NONE },
  { "-s", TRUE, sqdARG_INT    }, 
  { "-v", TRUE, sqdARG_NONE   },
  { "--informat", FALSE, sqdARG_STRING },
  { "--quiet",    FALSE, sqdARG_NONE   },
};
#define NOPTIONS (sizeof(OPTIONS) / sizeof(struct opt_s))

int
main(int argc, char **argv)
{
  char  *seqfile;               /* file containing aligned seqs   */
  MSAFILE *afp;			/* pointer to open alignment file */
  MSA     *msa;			/* multiple sequence alignment    */
  int    fmt;			/* expected format of alignment file */
  int    idx;
  char  *outfile;               /* output file for weighted alignment */
  FILE  *ofp;                   /* open outfile                       */

  int    do_voronoi;            /* use Sibbald/Argos Voronoi scheme   */
  int    do_blosum;		/* use BLOSUM weighting scheme        */
  int    do_pbased;		/* use position-based weights         */
  int    do_filter;		/* use filtering scheme               */
  float  idlevel;		/* identity level to filter at, [0-1] */
  int    samplesize;		/* if >0, don't weight, random sample */
  int    be_quiet;		/* TRUE to suppress banner            */

  char *optname;		/* name of option found by Getopt() */
  char *optarg;			/* argument found by Getopt()       */
  int   optind;		        /* index in argv[]                  */

  /***********************************************
   * Parse command line
   ***********************************************/

  fmt        = MSAFILE_UNKNOWN; /* autodetect file format by default */
  outfile    = NULL;
  do_blosum  = FALSE; 
  do_voronoi = FALSE;
  do_pbased  = FALSE;
  do_filter  = FALSE;
  samplesize = 0;
  be_quiet   = FALSE;
  idlevel    = 0.;		/* just to suppress gcc uninit warnings */

  while (Getopt(argc, argv, OPTIONS, NOPTIONS, usage,
		&optind, &optname, &optarg))
    {
      if     (strcmp(optname, "-b")  == 0)  
	{ do_blosum = TRUE; idlevel = atof(optarg); }
      else if (strcmp(optname, "-f")  == 0)  
	{ do_filter = TRUE; idlevel = atof(optarg); }
      else if (strcmp(optname, "-o")  == 0) outfile    = optarg;
      else if (strcmp(optname, "-p")  == 0) do_pbased  = TRUE;
      else if (strcmp(optname, "-s")  == 0) samplesize = atoi(optarg);
      else if (strcmp(optname, "-v")  == 0) do_voronoi = TRUE;
      else if (strcmp(optname, "--quiet")    == 0) be_quiet = TRUE;
      else if (strcmp(optname, "--informat") == 0) {
	fmt = String2SeqfileFormat(optarg);
	if (fmt == MSAFILE_UNKNOWN) 
	  Die("unrecognized sequence file format \"%s\"", optarg);
	if (! IsAlignmentFormat(fmt))
	  Die("%s is an unaligned format, can't read as an alignment", optarg);
      }
      else if (strcmp(optname, "-h")  == 0)
	{
	  SqdBanner(stdout, banner);
	  puts(usage);
	  puts(experts);
	  exit(EXIT_SUCCESS);
	}
    }

  if (argc -optind != 1)
    Die("Wrong number of arguments specified on command line\n%s\n", usage);
  seqfile = argv[optind];

  if (outfile == NULL)
    ofp = stdout;
  else if ((ofp = fopen(outfile, "w")) == NULL)
    Die("Failed to open alignment output file %s", outfile);

  if (do_voronoi + do_pbased + do_blosum + do_filter > 1)
    Die("Choose only one weighting scheme, please.\n%s\n", usage);

  if (do_voronoi || samplesize > 0)
    sre_srandom(time(0));

  if (! be_quiet) 
    SqdBanner(stdout, banner); 

  /***********************************************
   * Open the input alignment file and start...
   * be prepared to deal with multiple entries in Stockholm files
   ***********************************************/

  if ((afp = MSAFileOpen(seqfile, fmt, NULL)) == NULL)
    Die("Alignment file %s could not be opened for reading", seqfile);

  while ((msa = MSAFileRead(afp)) != NULL)
    {
      for (idx = 0; idx < msa->nseq; idx++)
	s2upper(msa->aseq[idx]);

      if (do_filter || samplesize > 0)
	{
	  MSA   *new;

	  if (do_filter)
	    FilterAlignment(msa, idlevel, &new);
	  else if (samplesize > 0)
	    SampleAlignment(msa, samplesize, &new);

	  if (new != NULL) {
	    WriteStockholm(ofp, new);
	    MSAFree(msa);
	    MSAFree(new);
	  }
	}
      else				
	{
	  if      (do_voronoi) VoronoiWeights(msa->aseq, msa->nseq, msa->alen, msa->wgt);
	  else if (do_blosum)  BlosumWeights(msa->aseq, msa->nseq, msa->alen, idlevel, msa->wgt);
	  else if (do_pbased)  PositionBasedWeights(msa->aseq, msa->nseq, msa->alen, msa->wgt);
	  else                 GSCWeights    (msa->aseq, msa->nseq, msa->alen, msa->wgt);

	  msa->flags |= MSA_SET_WGT;
	  WriteStockholm(ofp, msa);
	  MSAFree(msa);
	}
    }
  MSAFileClose(afp);
  fclose(ofp);
  return EXIT_SUCCESS;
}
```
