## supplemental_material for "Response to Tavares et al., “Covariation analysis with improved parameters reveals conservation in lncRNA structures”": wuss.c

```
/*****************************************************************
 *    This copyrighted source code is freely distributed 
 *    under the terms of the GNU General Public License. See
 *    the files COPYRIGHT and LICENSE for details.
 *****************************************************************/

/* wuss.c
 * SRE, Fri Jul 28 09:37:18 2000 [St. Louis]
 * SVN $Id: wuss.c 1526 2005-12-13 20:20:13Z eddy $
 * 
 * Common functions for manipulating RNA secondary structure markup
 * (WUSS notation).
 * 
 */

#include <ctype.h>
#include <string.h>
#include <math.h>

#include "squid.h"
#include "sre_stack.h"


/* Function: WUSS2ct()
 * Incept:   SRE 29 Feb 2000 [Seattle]; from COVE 1.0 code
 * 
 * Purpose:  Convert a secondary structure string (0..len-1) to an array of integers
 *           representing what position each position is base-paired 
 *           to (1..len), or 0 if none. This 1..len representation is
 *           the same as the Zuker .ct file representation, but differs
 *           from my previous 0..len-1 implementations of ct operations.
 *           
 *           The structure string is in WUSS notation; "<>", etc. 
 *           for base pairs and gap symbols (usually '.') for unpaired bases.
 * 
 *           The .ct representation can accomodate pseudoknots.
 *           WUSS notation in a secondary structure string cannot capture
 *           all possible pseudoknots, but it can contain "Aa", "Bb", etc. pairs as
 *           a representation of up to a 26th order pseudoknot. 
 *           (The highest order biological pseudoknot I know of is the 
 *           S1 pseudoknot, which is 3rd order: order in the Rivas and
 *           Eddy, JMB 1998 sense, referring to the depth of nesting.)

 *           Other symbols are ignored. If allow_pseudoknots is FALSE,
 *           the pseudoknot symbols will also be ignored and these positions
 *           will be treated as single stranded.
 *           
 * Return:   ret_ct is allocated here and must be free'd by caller.
 *           Returns 1 on success; 0 if ss is somehow inconsistent.
 */
int 
WUSS2ct(char *ss, int len, int allow_pseudoknots, int **ret_ct)
{
  Nstack_t *pda[27];                 /* 1 secondary structure + up to 26 levels of pk's */
  int      *ct;
  int       i;
  int       pos, pair;
  int       status = 1;              /* success or failure return status */

 /* Initialization: always initialize the main pda (0),
   *                 and also the 26 pk pda's if we're allowing pseudoknots.
   */
  pda[0] = CreateNstack();
  if (allow_pseudoknots) for (i = 1; i < 27; i++) pda[i] = CreateNstack();

  ct = MallocOrDie ((len+1) * sizeof(int));
  for (pos = 0; pos <= len; pos++)
    ct[pos] = 0;

  for (pos = 1; pos <= len; pos++)
    {
      if (!isprint((int) ss[pos-1])) status = 0; /* armor against garbage strings */

      /* left side of a pair: push position onto stack 0 (pos = 1..L) */
      else if (ss[pos-1] == '<' ||
	       ss[pos-1] == '(' ||
	       ss[pos-1] == '[' ||
	       ss[pos-1] == '{')
        PushNstack(pda[0], pos);

      /* right side of a pair; resolve pair; check for agreement */
      else if (ss[pos-1] == '>' || 
	       ss[pos-1] == ')' ||
	       ss[pos-1] == ']' ||
	       ss[pos-1] == '}')
        {
          if (! PopNstack(pda[0], &pair))
            { status = 0; }	/* a failure code */
          else if ((ss[pair-1] == '<' && ss[pos-1] != '>') ||
		   (ss[pair-1] == '(' && ss[pos-1] != ')') ||
		   (ss[pair-1] == '[' && ss[pos-1] != ']') ||
		   (ss[pair-1] == '{' && ss[pos-1] != '}'))
	    { status = 0; }	/* a failure code */
	  else
	    {
              ct[pos]  = pair;
              ct[pair] = pos;
            }
        }
                                /* same stuff for pseudoknots */
      else if (isupper((int) ss[pos-1])) {
	if (allow_pseudoknots) PushNstack(pda[ss[pos-1] - 'A' + 1], pos);
      }
      else if (islower((int) ss[pos-1])) {
	if (allow_pseudoknots) {
          if (! PopNstack(pda[ss[pos-1] - 'a' + 1], &pair))
            { status = 0; }
          else
            {
              ct[pos]  = pair;
              ct[pair] = pos;
            }
	}
      }
      else if (strchr(":,_-.~", ss[pos-1]) == NULL) status = 0; /* bogus character */
    }
                                /* nothing should be left on stacks */
  if (! NstackIsEmpty(pda[0])) status = 0;
  FreeNstack(pda[0]);
  if (allow_pseudoknots) {
    for (i = 1; i < 27; i++) 
      {
	if (! NstackIsEmpty(pda[i])) status = 0;
	FreeNstack(pda[i]);
      }
  }

  *ret_ct = ct;
  return status;
}


/* Function:  WUSStoKHS()
 * Incept:    SRE, Fri Jan 16 12:49:28 2004 [St. Louis]
 *
 * Purpose:   Converts a secondary structure string in WUSS notation
 *            back to old KHS format. The conversion is done in
 *            place: the secondary structure string is modified.
 *            
 *            Characters <([{  are converted to >   (left base of base pairs)
 *            Characters >)]}  are converted to <   (right base of base pairs)
 *            Characters _-,:~ are converted to .   (unpaired bases)
 *            Character  .     is untouched         (unpaired)
 *            Everything else is untouched, including any pseudoknot notation.
 *
 * Args:      ss - the string to convert
 *
 * Returns:   (void)
 */
void
WUSStoKHS(char *ss)
{
  char *s;

  for (s = ss; *s != '\0'; s++)
    {
      if       (*s == '<') *s = '>';
      else if  (*s == '(') *s = '>';
      else if  (*s == '[') *s = '>';
      else if  (*s == '{') *s = '>';
      else if  (*s == '>') *s = '<';
      else if  (*s == ')') *s = '<';
      else if  (*s == ']') *s = '<';
      else if  (*s == '}') *s = '<';
      else if  (*s == '_') *s = '.';
      else if  (*s == '-') *s = '.';
      else if  (*s == ',') *s = '.';
      else if  (*s == ':') *s = '.';
      else if  (*s == '~') *s = '.';
    }
  return;
}


/* Function:  KHStoWUSS()
 * Incept:    SRE, Fri Jan 16 12:57:16 2004 [St. Louis]
 *
 * Purpose:   Converts an old format secondary structure string to
 *            shorthand WUSS format. 
 *            
 *            String is converted in place - i.e. it is modified by 
 *            this function.                               
 *            
 *            Character > is converted to <  (left base of base pairs)
 *            Character < is converted to >  (right base of base pairs)
 *            A space is converted to .      (just in case)                               
 *            Any other character is untouched, including pseudoknots.
 *            
 * Args:      ss  - the secondary structure markup string to convert
 *
 * Returns:   (void)
 */
void
KHStoWUSS(char *ss)
{
  char *s;

  for (s = ss; *s != '\0'; s++)
    {
      if      (*s == '>') *s = '<';
      else if (*s == '<') *s = '>';
      else if (*s == ' ') *s = '.';
    }
  return;
}
```
