## supplemental_material for "Response to Tavares et al., “Covariation analysis with improved parameters reveals conservation in lncRNA structures”": CommaSepFileReader.cpp

```
/*
This file copyright (c) 2009-2012, Zasha Weinberg
All rights reserved.

This copyrighted source code is freely 
distributed under the terms of the GNU
General Public License.  See the file
LICENSE in this directory for details.
*/
#ifdef YaaleRNA
#include "YaaleRNAInclude.h"
#else
#include "stdafx.h"
#endif

#include "CommaSepFileReader.h"
#include "MiscExceptions.h"
#include <math.h>
#include <limits>
#include <stdarg.h>

////////////////////
// CommaSepSeparator

CommaSepSeparator::CommaSepSeparator (char delimiterChar_,bool kleeneStar_)
: kleeneStar(kleeneStar_)
, delimiterCharSet(1,delimiterChar_)
{
}
CommaSepSeparator::CommaSepSeparator (const char *delimiterCharSet_,bool kleeneStar_)
: kleeneStar(kleeneStar_)
, delimiterCharSet(delimiterCharSet_)
{
}
CommaSepSeparator::CommaSepSeparator (const CommaSepSeparator& t)
: kleeneStar(t.kleeneStar)
, delimiterCharSet(t.delimiterCharSet)
{
	currLine=t.currLine;
	fieldsInCurrLine=t.fieldsInCurrLine;
	size_t i;
	for (i=0; i<fieldsInCurrLine.size(); i++) {
		fieldsInCurrLine[i] += (&(*currLine.begin()))-(&(*t.currLine.begin()));
	}
}
CommaSepSeparator::~CommaSepSeparator ()
{
}
std::string CommaSepSeparator::Join () const
{
	std::string s;
	for (int f=0; f<GetNumFields(); f++) {
		if (f!=0) {
			s += delimiterCharSet[0];
		}
		s += GetField(f);
	}
	return s;
}
void CommaSepSeparator::SeparateCurrLine(void)
{
	fieldsInCurrLine.clear();
	char *cursor=&*currLine.begin();
	while (1) {
		size_t span=strcspn(cursor,delimiterCharSet.c_str());
		char *nextTab=cursor+span;
		bool isLast=(*nextTab==0);
		*nextTab=0; // doesn't matter if it's already \0
		fieldsInCurrLine.push_back(cursor);
		if (isLast) {
			break;
		}
		cursor=nextTab+1;
		if (kleeneStar) {
			span=strspn(cursor,delimiterCharSet.c_str());
			cursor += span;
			if (*cursor==0) {
				break;
			}
		}
	}
}
void CommaSepSeparator::SeparateLine (const char *line)
{
	const char *first(line);
	const char *last(line+strlen(line)+1);
	currLine.reserve(last-first);
	currLine.clear();
	const char *i;
	for (i=first; i!=last; i++) {
		currLine.push_back(*i);
	}
	SeparateCurrLine();
}
void CommaSepSeparator::SeparateLine (const vector<char>& line)
{
	currLine=line;
	SeparateCurrLine();
}
void CommaSepSeparator::SeparateLine (const std::string& line)
{
	SeparateLine(line.c_str());
}
const char *CommaSepSeparator::GetField (int fieldNum) const
{
	if (fieldNum<0 || fieldNum>=GetNumFields()) {
		throw SimpleStringException("Reading delimited data file: a required field was missing (0-based field #%d, %s) .",
			fieldNum,GetAdditionalInformationForException().c_str());
	}
	return fieldsInCurrLine[fieldNum];
}
int CommaSepSeparator::GetNumFields (void) const
{
	return (int)(fieldsInCurrLine.size());
}
bool CommaSepSeparator::IsFieldBlank (int fieldNum) const
{
	return GetField(fieldNum)[0]==0;
}
int CommaSepSeparator::GetNumFieldsExcludingBlankPadding (void) const
{
	int numFields=GetNumFields();
	while (numFields>0) {
		if (!IsFieldBlank(numFields-1)) {
			break;
		}
		numFields--;
	}
	return numFields;
}
bool CommaSepSeparator::IsLineBlank (void) const
{
	switch (GetNumFields()) {
	case 0:
		return true;
	case 1:
		return GetField(0)[0]==0;
	default:
		return false;
	}
}
std::string CommaSepSeparator::GetAdditionalInformationForException (void) const
{
	return std::string("");
}
int CommaSepSeparator::GetFieldAsInt (int fieldNum) const
{
	const char *field=GetField(fieldNum);
	char *endptr;
	int result=strtol(field,&endptr,10);
	if (*endptr!=0) {
		throw SimpleStringException("Int field had some non-numeric content, field text='%s', %s",
			field,GetAdditionalInformationForException().c_str());
	}
	return result;
}
__int64 CommaSepSeparator::GetFieldAsInt64 (int fieldNum) const
{
	const char *field=GetField(fieldNum);
	char *endptr;
#ifdef _MSC_VER
	__int64 result=_strtoi64(field,&endptr,10);
#else
	__int64 result=strtoll(field,&endptr,10); // gcc
#endif
	if (*endptr!=0) {
		throw SimpleStringException("Int field had some non-numeric content, field text='%s', %s",
			field,GetAdditionalInformationForException().c_str());
	}
	return result;
}
double CommaSepSeparator::GetFieldAsDouble (int fieldNum) const
{
	const char *field=GetField(fieldNum);
	char *endptr;
	double result=strtod(field,&endptr);
	if (*endptr!=0) {
		if (strcmp(field,"inf")==0 || strcmp(field,"1.#INF")==0) {
			return std::numeric_limits<double >::infinity();
		}
		if (strcmp(field,"-inf")==0 || strcmp(field,"-1.#INF")==0) {
			return -std::numeric_limits<double >::infinity();
		}
		if (strcmp(field,"nan")==0 || strcmp(field,"1.#QNAN")==0 || strcmp(field,"1.#NAN")==0) {
			return std::numeric_limits<double >::quiet_NaN();
		}
		throw SimpleStringException("Double field had some non-numeric content, field text='%s', %s",
			field,GetAdditionalInformationForException().c_str());
	}
	return result;
}
float CommaSepSeparator::GetFieldAsFloat (int fieldNum) const
{
	return (float)(GetFieldAsDouble(fieldNum));
}
bool CommaSepSeparator::GetFieldAsBool (int fieldNum) const
{
	int i=GetFieldAsInt(fieldNum);
	switch (i) {
		case 0:
			return false;
		case 1:
			return true;
		default:
			throw SimpleStringException("GetFieldAsBool: field %d was not 0 or 1, instead it was %d",fieldNum,i);
	}
}
bool CommaSepSeparator::FieldsContainValue (const char *value) const
{
	int f;
	for (f=0; f<GetNumFields(); f++) {
		if (strcmp(GetField(f),value)==0) {
			return true;
		}
	}
	return false;
}
void CommaSepSeparator::ToArgv (int &argc,char **& argv) const
{
	argc=GetNumFields();
	argv=new char * [argc];
	for (int a=0; a<argc; a++) {
		argv[a]=new char [strlen(GetField(a))+1];
		strcpy(argv[a],GetField(a));
	}
}
void CommaSepSeparator::DeleteArgv (int argc,char **argv)
{
	for (int a=0; a<argc; a++) {
		delete [] argv[a];
	}
	delete [] argv;
}


////////////////////////////
// CommaSepAbstractFile

CommaSepAbstractFile::CommaSepAbstractFile (char delimiterChar)
: CommaSepSeparator(delimiterChar)
{
}
CommaSepAbstractFile::CommaSepAbstractFile (const char *delimiterCharSet)
: CommaSepSeparator(delimiterCharSet)
{
}
CommaSepAbstractFile::~CommaSepAbstractFile ()
{
}
void CommaSepAbstractFile::ReadLineOrFail (void)
{
	if (!ReadLine()) {
		throw SimpleStringException("File had fewer lines than required -- a required line was missing (%s).",
			GetAdditionalInformationForException().c_str());
	}
}
void CommaSepAbstractFile::ReadLineOfSpecifiedNumCharsOrFail (vector<char>& result,int numChars)
{
	assertr(false); // not implemented
}
const char *CommaSepAbstractFile::GetFileName () const
{
	return "";
}
std::string CommaSepAbstractFile::GetAdditionalInformationForException (void) const
{
	char buf[256];
	sprintf(buf,"line #%d",GetLineNum());
	return std::string(buf);
}


//////////////////////////////////
// CommaSepListOfStringsReader

CommaSepListOfStringsReader::CommaSepListOfStringsReader (char delimiterChar_)
: CommaSepAbstractFile(delimiterChar_)
{
	assert(stringList.empty());
}
CommaSepListOfStringsReader::CommaSepListOfStringsReader (const char *delimiterCharSet_)
: CommaSepAbstractFile(delimiterCharSet_)
{
	assert(stringList.empty());
}
void CommaSepListOfStringsReader::AddLine (const std::string& s_)
{
	stringList.push_back(s_);
}
void CommaSepListOfStringsReader::AddLineSprintf (const char *format,...)
{
    va_list(arglist);
    va_start(arglist, format);
	AddLine(stringprintf(format,arglist));
}
CommaSepListOfStringsReader::CommaSepListOfStringsReader (const StringList& stringList_,char delimiterChar_)
: CommaSepAbstractFile(delimiterChar_)
, stringList(stringList_)
{
}
const CommaSepSeparator& CommaSepListOfStringsReader::GetCommaSepSeparator (void) const
{
	return (const CommaSepSeparator&) (*this);
}
bool CommaSepListOfStringsReader::ReadLine (void)
{
	if (stringIter==stringList.end()) {
		return false;
	}
	SeparateLine(*stringIter);
	return true;
}


////////////////////
// CommaSepFileReader

CommaSepFileReader::CommaSepFileReader (const char *fileName_,char _delimiterChar)
: CommaSepAbstractFile(_delimiterChar)
{
	inFile=ThrowingFopen(fileName_,"rt");
	deleteFileOnDestructor=true;
	lineNum=0;
	fileName=fileName_;

	currLine.resize(128);
}
CommaSepFileReader::CommaSepFileReader (const char *fileName_,const char *delimiterCharSet)
: CommaSepAbstractFile(delimiterCharSet)
{
	inFile=ThrowingFopen(fileName_,"rt");
	deleteFileOnDestructor=true;
	lineNum=0;
	fileName=fileName_;

	currLine.resize(128);
}
CommaSepFileReader::CommaSepFileReader (FILE *_inFile,char _delimiterChar,int currLineNum)
: CommaSepAbstractFile(_delimiterChar)
{
	inFile=_inFile;
	deleteFileOnDestructor=false;
	lineNum=currLineNum;
	fileName="(opened by handle)";

	currLine.resize(128);
}
CommaSepFileReader::CommaSepFileReader (FILE *_inFile,const char *delimiterCharSet,int currLineNum)
: CommaSepAbstractFile(delimiterCharSet)
{
	inFile=_inFile;
	deleteFileOnDestructor=false;
	lineNum=currLineNum;
	fileName="(opened by handle)";

	currLine.resize(128);
}
CommaSepFileReader::~CommaSepFileReader ()
{
	if (deleteFileOnDestructor && inFile!=NULL) {
		fclose(inFile);
	}
}
int CommaSepFileReader::GetLineNum (void) const
{
	return lineNum;
}
const char *CommaSepFileReader::GetFileName (void) const
{
	return fileName.c_str();
}
bool CommaSepFileReader::AtEnd ()
{
	return feof(inFile)!=0;
}
void CommaSepFileReader::ReadLineOfSpecifiedNumCharsOrFail (vector<char>& result,int numChars)
{
	lineNum++;

	result.resize(numChars+1);
	if ((int)(fread(&(result[0]),1,numChars,inFile)) < numChars) {
		throw SimpleStringException("line #%d: couldn't read full %d characters expected",lineNum,numChars);
	}
	result[numChars]=0;

	int ch=fgetc(inFile);
	if (ch=='\n') {
		// good
	}
	else {
		if (ch=='\r') {
			throw SimpleStringException("%s:%d oops, saw \\r",__FILE__,__LINE__);
		}
		throw SimpleStringException("CommaSepFileReader::ReadLineOfSpecifiedNumCharsOrFail: line #%d had more than the expected %d chars",lineNum,numChars);
	}
}
bool CommaSepFileReader::ReadLine (void)
{
	lineNum++;

	// read whole line
	size_t bufferPos=0;
	while (1) {
		if (fgets(&(currLine[bufferPos]),(int)(currLine.size()-bufferPos),inFile)==NULL) {
			if (feof(inFile)) {
				if (bufferPos>0) {
					break;
				}
				else {
					return false;
				}
			}
			throw ANSICLibException("Couldn't read next line","fgets");
		}
		const char *s=&*currLine.begin();
		if (strchr(s,'\n')!=NULL) {
			// already read entire line
			break;
		}
		else {
			// line was too long - extend buffer & try again
			bufferPos=strlen(s);
			currLine.resize(currLine.size()*2);
		}
	}

	const char *s=&*currLine.begin();
	currLine[strcspn(s,"\r\n")]=0;

	SeparateLine(currLine);
	return true;
}
const CommaSepSeparator& CommaSepFileReader::GetCommaSepSeparator (void) const
{
	return (const CommaSepSeparator&) (*this);
}

///////////////////
// CommaSepMetaSep

CommaSepMetaSep::CommaSepMetaSep (const char *fullString,char lineDelimiterChar,char fieldDelimiterChar)
: CommaSepAbstractFile(fieldDelimiterChar)
, lines(lineDelimiterChar)
{
	lines.SeparateLine(fullString);
	lineNum=0;
}
CommaSepMetaSep::~CommaSepMetaSep ()
{
}
bool CommaSepMetaSep::ReadLine (void)
{
	if (lineNum==lines.GetNumFields()) {
		return false;
	}
	SeparateLine(lines.GetField(lineNum));
	lineNum++;
	return true;
}
int CommaSepMetaSep::GetLineNum (void) const
{
	return lineNum;
}

///////////////////
// CommaSepCacher

CommaSepCacher::CommaSepCacher (CommaSepAbstractFile& src)
: CommaSepAbstractFile((char)0)
{
	fileName=src.GetFileName();

	while (src.ReadLine()) {
		vector<std::string> dummy;
		lines.push_back(dummy);
		lines.back().resize(src.GetNumFields());
		for (int f=0; f<src.GetNumFields(); f++) {
			lines.back()[f]=src.GetField(f);
		}
	}
	Rewind();
}
CommaSepCacher::~CommaSepCacher ()
{
}
const char *CommaSepCacher::GetFileName () const
{
	return fileName.c_str();
}
void CommaSepCacher::Rewind ()
{
	lineIter=lines.begin();
	lineNum=0;
}
bool CommaSepCacher::ReadLine ()
{
	if (lineIter==lines.end()) {
		return false;
	}
	fieldsInCurrLine.resize(lineIter->size());
	for (size_t i=0; i<lineIter->size(); i++) {
		fieldsInCurrLine[i]=(*lineIter)[i].c_str();
	}
	lineIter++;
	lineNum++;
	return true;
}
int CommaSepCacher::GetLineNum () const
{
	return lineNum;
}


std::string Int64ToString (__int64 n) 
{
	char buf[64];
#if defined(_MSC_VER) || defined(WIN32)
	sprintf(buf,"%I64d",n);
#else
	sprintf(buf,"%lld",n);
#endif
	return buf;
}
```
