## supplemental_material for "Response to Tavares et al., “Covariation analysis with improved parameters reveals conservation in lncRNA structures”": config.log

```
This file contains any messages produced by compilers while
running configure, to aid debugging if configure makes a mistake.

It was created by FastTree configure 2.1.8, which was
generated by GNU Autoconf 2.69.  Invocation command line was

  $ ./configure --disable-option-checking --prefix=/Users/rivase/src/src/mysource/versions/rscape_v0.1 --cache-file=/dev/null --srcdir=.

## --------- ##
## Platform. ##
## --------- ##

hostname = rivase-lm3.local
uname -m = x86_64
uname -r = 14.5.0
uname -s = Darwin
uname -v = Darwin Kernel Version 14.5.0: Wed Jul 29 02:26:53 PDT 2015; root:xnu-2782.40.9~1/RELEASE_X86_64

/usr/bin/uname -p = i386
/bin/uname -X     = unknown

/bin/arch              = unknown
/usr/bin/arch -k       = unknown
/usr/convex/getsysinfo = unknown
/usr/bin/hostinfo      = Mach kernel version:
	 Darwin Kernel Version 14.5.0: Wed Jul 29 02:26:53 PDT 2015; root:xnu-2782.40.9~1/RELEASE_X86_64
Kernel configured for up to 4 processors.
2 processors are physically available.
4 processors are logically available.
Processor type: x86_64h (Intel x86-64h Haswell)
Processors active: 0 1 2 3
Primary memory available: 16.00 gigabytes
Default processor set: 270 tasks, 1170 threads, 4 processors
Load average: 6.66, Mach factor: 0.68
/bin/machine           = unknown
/usr/bin/oslevel       = unknown
/bin/universe          = unknown

PATH: /opt/local/bin
PATH: /opt/local/sbin
PATH: /usr/kerberos/bin
PATH: /usr/local/bin
PATH: /bin
PATH: /usr/bin
PATH: /usr/local/gnuplot-4.6.0/bin
PATH: /usr/X11R6/bin
PATH: /usr/sbin
PATH: /Users/rivase/bin
PATH: /usr/local/mfold/bin
PATH: /usr/local/bin
PATH: /usr/bin
PATH: /bin
PATH: /usr/sbin
PATH: /sbin
PATH: /opt/X11/bin
PATH: /usr/texbin


## ----------- ##
## Core tests. ##
## ----------- ##

configure:2327: Configuring the R-scape library for your system.
configure:2441: checking build system type
configure:2455: result: i686-apple-darwin14.5.0
configure:2475: checking host system type
configure:2488: result: i686-apple-darwin14.5.0
configure:2621: checking for gcc
configure:2637: found /usr/bin/gcc
configure:2648: result: gcc
configure:2877: checking for C compiler version
configure:2886: gcc --version >&5
Apple LLVM version 6.1.0 (clang-602.0.49) (based on LLVM 3.6.0svn)
Target: x86_64-apple-darwin14.5.0
Thread model: posix
Configured with: --prefix=/Applications/Xcode.app/Contents/Developer/usr --with-gxx-include-dir=/Applications/Xcode.app/Contents/Developer/Platforms/MacOSX.platform/Developer/SDKs/MacOSX10.10.sdk/usr/include/c++/4.2.1
configure:2897: $? = 0
configure:2886: gcc -v >&5
Configured with: --prefix=/Applications/Xcode.app/Contents/Developer/usr --with-gxx-include-dir=/Applications/Xcode.app/Contents/Developer/Platforms/MacOSX.platform/Developer/SDKs/MacOSX10.10.sdk/usr/include/c++/4.2.1
Apple LLVM version 6.1.0 (clang-602.0.49) (based on LLVM 3.6.0svn)
Target: x86_64-apple-darwin14.5.0
Thread model: posix
configure:2897: $? = 0
configure:2886: gcc -V >&5
clang: error: argument to '-V' is missing (expected 1 value)
clang: error: no input files
configure:2897: $? = 1
configure:2886: gcc -qversion >&5
clang: error: unknown argument: '-qversion'
clang: error: no input files
configure:2897: $? = 1
configure:2917: checking whether the C compiler works
configure:2939: gcc    conftest.c  >&5
configure:2943: $? = 0
configure:2991: result: yes
configure:2994: checking for C compiler default output file name
configure:2996: result: a.out
configure:3002: checking for suffix of executables
configure:3009: gcc -o conftest    conftest.c  >&5
configure:3013: $? = 0
configure:3035: result: 
configure:3057: checking whether we are cross compiling
configure:3065: gcc -o conftest    conftest.c  >&5
configure:3069: $? = 0
configure:3076: ./conftest
configure:3080: $? = 0
configure:3095: result: no
configure:3100: checking for suffix of object files
configure:3122: gcc -c   conftest.c >&5
configure:3126: $? = 0
configure:3147: result: o
configure:3151: checking whether we are using the GNU C compiler
configure:3170: gcc -c   conftest.c >&5
configure:3170: $? = 0
configure:3179: result: yes
configure:3188: checking whether gcc accepts -g
configure:3208: gcc -c -g  conftest.c >&5
configure:3208: $? = 0
configure:3249: result: yes
configure:3266: checking for gcc option to accept ISO C89
configure:3329: gcc  -c -g -O2  conftest.c >&5
configure:3329: $? = 0
configure:3342: result: none needed
configure:3528: checking for the pthreads library -lpthreads
configure:3561: gcc -o conftest -g -O2    conftest.c -lpthreads  >&5
ld: library not found for -lpthreads
clang: error: linker command failed with exit code 1 (use -v to see invocation)
configure:3561: $? = 1
configure: failed program was:
| /* confdefs.h */
| #define PACKAGE_NAME "FastTree"
| #define PACKAGE_TARNAME "FastTree"
| #define PACKAGE_VERSION "2.1.8"
| #define PACKAGE_STRING "FastTree 2.1.8"
| #define PACKAGE_BUGREPORT ""
| #define PACKAGE_URL ""
| #define RSCAPE_DATE "FEB 2016"
| #define RSCAPE_COPYRIGHT "Copyright (C) 2016 Howard Hughes Medical Institute"
| #define RSCAPE_LICENSE "Freely distributed under the BSD open source license."
| #define RSCAPE_VERSION "2.1.8"
| #define eslDEBUGLEVEL 0
| /* end confdefs.h.  */
| #include <pthread.h>
| int
| main ()
| {
| pthread_t th; pthread_join(th, 0);
|                      pthread_attr_init(0); pthread_cleanup_push(0, 0);
|                      pthread_create(0,0,0,0); pthread_cleanup_pop(0);
|   ;
|   return 0;
| }
configure:3570: result: no
configure:3473: checking whether pthreads work without any flags
configure:3561: gcc -o conftest -g -O2    conftest.c   >&5
configure:3561: $? = 0
configure:3570: result: yes
configure:3590: checking for joinable pthread attribute
configure:3603: gcc -o conftest -g -O2    conftest.c   >&5
configure:3603: $? = 0
configure:3635: result: PTHREAD_CREATE_JOINABLE
configure:3642: checking if more special flags are required for pthreads
configure:3652: result: no
configure:3664: checking for cc_r
configure:3692: result: gcc
configure:3831: checking for gcc
configure:3858: result: gcc
configure:4087: checking for C compiler version
configure:4096: gcc --version >&5
Apple LLVM version 6.1.0 (clang-602.0.49) (based on LLVM 3.6.0svn)
Target: x86_64-apple-darwin14.5.0
Thread model: posix
Configured with: --prefix=/Applications/Xcode.app/Contents/Developer/usr --with-gxx-include-dir=/Applications/Xcode.app/Contents/Developer/Platforms/MacOSX.platform/Developer/SDKs/MacOSX10.10.sdk/usr/include/c++/4.2.1
configure:4107: $? = 0
configure:4096: gcc -v >&5
Configured with: --prefix=/Applications/Xcode.app/Contents/Developer/usr --with-gxx-include-dir=/Applications/Xcode.app/Contents/Developer/Platforms/MacOSX.platform/Developer/SDKs/MacOSX10.10.sdk/usr/include/c++/4.2.1
Apple LLVM version 6.1.0 (clang-602.0.49) (based on LLVM 3.6.0svn)
Target: x86_64-apple-darwin14.5.0
Thread model: posix
configure:4107: $? = 0
configure:4096: gcc -V >&5
clang: error: argument to '-V' is missing (expected 1 value)
clang: error: no input files
configure:4107: $? = 1
configure:4096: gcc -qversion >&5
clang: error: unknown argument: '-qversion'
clang: error: no input files
configure:4107: $? = 1
configure:4111: checking whether we are using the GNU C compiler
configure:4139: result: yes
configure:4148: checking whether gcc accepts -g
configure:4209: result: yes
configure:4226: checking for gcc option to accept ISO C89
configure:4302: result: none needed
configure:4336: checking for a BSD-compatible install
configure:4404: result: /usr/bin/install -c
configure:4612: checking how to run the C preprocessor
configure:4643: gcc -E  conftest.c
configure:4643: $? = 0
configure:4657: gcc -E  conftest.c
conftest.c:15:10: fatal error: 'ac_nonexistent.h' file not found
#include <ac_nonexistent.h>
         ^
1 error generated.
configure:4657: $? = 1
configure: failed program was:
| /* confdefs.h */
| #define PACKAGE_NAME "FastTree"
| #define PACKAGE_TARNAME "FastTree"
| #define PACKAGE_VERSION "2.1.8"
| #define PACKAGE_STRING "FastTree 2.1.8"
| #define PACKAGE_BUGREPORT ""
| #define PACKAGE_URL ""
| #define RSCAPE_DATE "FEB 2016"
| #define RSCAPE_COPYRIGHT "Copyright (C) 2016 Howard Hughes Medical Institute"
| #define RSCAPE_LICENSE "Freely distributed under the BSD open source license."
| #define RSCAPE_VERSION "2.1.8"
| #define eslDEBUGLEVEL 0
| #define HAVE_PTHREAD 1
| /* end confdefs.h.  */
| #include <ac_nonexistent.h>
configure:4682: result: gcc -E
configure:4702: gcc -E  conftest.c
configure:4702: $? = 0
configure:4716: gcc -E  conftest.c
conftest.c:15:10: fatal error: 'ac_nonexistent.h' file not found
#include <ac_nonexistent.h>
         ^
1 error generated.
configure:4716: $? = 1
configure: failed program was:
| /* confdefs.h */
| #define PACKAGE_NAME "FastTree"
| #define PACKAGE_TARNAME "FastTree"
| #define PACKAGE_VERSION "2.1.8"
| #define PACKAGE_STRING "FastTree 2.1.8"
| #define PACKAGE_BUGREPORT ""
| #define PACKAGE_URL ""
| #define RSCAPE_DATE "FEB 2016"
| #define RSCAPE_COPYRIGHT "Copyright (C) 2016 Howard Hughes Medical Institute"
| #define RSCAPE_LICENSE "Freely distributed under the BSD open source license."
| #define RSCAPE_VERSION "2.1.8"
| #define eslDEBUGLEVEL 0
| #define HAVE_PTHREAD 1
| /* end confdefs.h.  */
| #include <ac_nonexistent.h>
configure:4748: checking for C compiler vendor
configure:4772: gcc -c -g -O2  conftest.c >&5
conftest.c:21:7: error: use of undeclared identifier 'thisisanerror'
      thisisanerror;
      ^
1 error generated.
configure:4772: $? = 1
configure: failed program was:
| /* confdefs.h */
| #define PACKAGE_NAME "FastTree"
| #define PACKAGE_TARNAME "FastTree"
| #define PACKAGE_VERSION "2.1.8"
| #define PACKAGE_STRING "FastTree 2.1.8"
| #define PACKAGE_BUGREPORT ""
| #define PACKAGE_URL ""
| #define RSCAPE_DATE "FEB 2016"
| #define RSCAPE_COPYRIGHT "Copyright (C) 2016 Howard Hughes Medical Institute"
| #define RSCAPE_LICENSE "Freely distributed under the BSD open source license."
| #define RSCAPE_VERSION "2.1.8"
| #define eslDEBUGLEVEL 0
| #define HAVE_PTHREAD 1
| /* end confdefs.h.  */
| 
| int
| main ()
| {
| 
| #if !(defined(__ICC) || defined(__ECC) || defined(__INTEL_COMPILER))
|       thisisanerror;
| #endif
| 
|   ;
|   return 0;
| }
configure:4772: gcc -c -g -O2  conftest.c >&5
conftest.c:21:7: error: use of undeclared identifier 'thisisanerror'
      thisisanerror;
      ^
1 error generated.
configure:4772: $? = 1
configure: failed program was:
| /* confdefs.h */
| #define PACKAGE_NAME "FastTree"
| #define PACKAGE_TARNAME "FastTree"
| #define PACKAGE_VERSION "2.1.8"
| #define PACKAGE_STRING "FastTree 2.1.8"
| #define PACKAGE_BUGREPORT ""
| #define PACKAGE_URL ""
| #define RSCAPE_DATE "FEB 2016"
| #define RSCAPE_COPYRIGHT "Copyright (C) 2016 Howard Hughes Medical Institute"
| #define RSCAPE_LICENSE "Freely distributed under the BSD open source license."
| #define RSCAPE_VERSION "2.1.8"
| #define eslDEBUGLEVEL 0
| #define HAVE_PTHREAD 1
| /* end confdefs.h.  */
| 
| int
| main ()
| {
| 
| #if !(defined(__xlc__) || defined(__xlC__) || defined(__IBMC__) || defined(__IBMCPP__))
|       thisisanerror;
| #endif
| 
|   ;
|   return 0;
| }
configure:4772: gcc -c -g -O2  conftest.c >&5
conftest.c:21:7: error: use of undeclared identifier 'thisisanerror'
      thisisanerror;
      ^
1 error generated.
configure:4772: $? = 1
configure: failed program was:
| /* confdefs.h */
| #define PACKAGE_NAME "FastTree"
| #define PACKAGE_TARNAME "FastTree"
| #define PACKAGE_VERSION "2.1.8"
| #define PACKAGE_STRING "FastTree 2.1.8"
| #define PACKAGE_BUGREPORT ""
| #define PACKAGE_URL ""
| #define RSCAPE_DATE "FEB 2016"
| #define RSCAPE_COPYRIGHT "Copyright (C) 2016 Howard Hughes Medical Institute"
| #define RSCAPE_LICENSE "Freely distributed under the BSD open source license."
| #define RSCAPE_VERSION "2.1.8"
| #define eslDEBUGLEVEL 0
| #define HAVE_PTHREAD 1
| /* end confdefs.h.  */
| 
| int
| main ()
| {
| 
| #if !(defined(__PATHCC__) || defined(__PATHSCALE__))
|       thisisanerror;
| #endif
| 
|   ;
|   return 0;
| }
configure:4772: gcc -c -g -O2  conftest.c >&5
configure:4772: $? = 0
configure:4779: result: gnu
configure:4787: checking for gcc option to accept ISO C99
configure:4936: gcc  -c -g -O2  conftest.c >&5
configure:4936: $? = 0
configure:4949: result: none needed
configure:5057: checking for gcc option to accept ISO Standard C
configure:5068: result: none needed
configure:5120: checking for ranlib
configure:5136: found /usr/bin/ranlib
configure:5147: result: ranlib
configure:5171: checking for ar
configure:5190: found /usr/bin/ar
configure:5203: result: /usr/bin/ar
configure:5215: checking whether you have a GNU make
configure:5226: result: yes, you do; and we assume you will use it!
configure:5287: checking whether C compiler accepts -msse2
configure:5306: gcc -c -msse2  conftest.c >&5
configure:5306: $? = 0
configure:5316: result: yes
configure:5334: checking for grep that handles long lines and -e
configure:5392: result: /usr/bin/grep
configure:5397: checking for egrep
configure:5459: result: /usr/bin/grep -E
configure:5464: checking for ANSI C header files
configure:5484: gcc -c -O3 -msse2  -msse2 conftest.c >&5
configure:5484: $? = 0
configure:5557: gcc -o conftest -O3 -msse2  -msse2  conftest.c  >&5
configure:5557: $? = 0
configure:5557: ./conftest
configure:5557: $? = 0
configure:5568: result: yes
configure:5581: checking for sys/types.h
configure:5581: gcc -c -O3 -msse2  -msse2 conftest.c >&5
configure:5581: $? = 0
configure:5581: result: yes
configure:5581: checking for sys/stat.h
configure:5581: gcc -c -O3 -msse2  -msse2 conftest.c >&5
configure:5581: $? = 0
configure:5581: result: yes
configure:5581: checking for stdlib.h
configure:5581: gcc -c -O3 -msse2  -msse2 conftest.c >&5
configure:5581: $? = 0
configure:5581: result: yes
configure:5581: checking for string.h
configure:5581: gcc -c -O3 -msse2  -msse2 conftest.c >&5
configure:5581: $? = 0
configure:5581: result: yes
configure:5581: checking for memory.h
configure:5581: gcc -c -O3 -msse2  -msse2 conftest.c >&5
configure:5581: $? = 0
configure:5581: result: yes
configure:5581: checking for strings.h
configure:5581: gcc -c -O3 -msse2  -msse2 conftest.c >&5
configure:5581: $? = 0
configure:5581: result: yes
configure:5581: checking for inttypes.h
configure:5581: gcc -c -O3 -msse2  -msse2 conftest.c >&5
configure:5581: $? = 0
configure:5581: result: yes
configure:5581: checking for stdint.h
configure:5581: gcc -c -O3 -msse2  -msse2 conftest.c >&5
configure:5581: $? = 0
configure:5581: result: yes
configure:5581: checking for unistd.h
configure:5581: gcc -c -O3 -msse2  -msse2 conftest.c >&5
configure:5581: $? = 0
configure:5581: result: yes
configure:5593: checking emmintrin.h usability
configure:5593: gcc -c -O3 -msse2  -msse2 conftest.c >&5
configure:5593: $? = 0
configure:5593: result: yes
configure:5593: checking emmintrin.h presence
configure:5593: gcc -E  -msse2 conftest.c
configure:5593: $? = 0
configure:5593: result: yes
configure:5593: checking for emmintrin.h
configure:5593: result: yes
configure:5596: checking if platform can run SSE/SSE2 instructions
configure:5615: gcc -o conftest -O3 -msse2  -msse2  conftest.c  >&5
configure:5615: $? = 0
configure:5615: ./conftest
configure:5615: $? = 0
configure:5616: result: yes
configure:5939: checking for gzip
configure:5957: found /usr/bin/gzip
configure:5970: result: /usr/bin/gzip
configure:6064: checking endian.h usability
configure:6064: gcc -c -O3  conftest.c >&5
conftest.c:60:10: fatal error: 'endian.h' file not found
#include <endian.h>
         ^
1 error generated.
configure:6064: $? = 1
configure: failed program was:
| /* confdefs.h */
| #define PACKAGE_NAME "FastTree"
| #define PACKAGE_TARNAME "FastTree"
| #define PACKAGE_VERSION "2.1.8"
| #define PACKAGE_STRING "FastTree 2.1.8"
| #define PACKAGE_BUGREPORT ""
| #define PACKAGE_URL ""
| #define RSCAPE_DATE "FEB 2016"
| #define RSCAPE_COPYRIGHT "Copyright (C) 2016 Howard Hughes Medical Institute"
| #define RSCAPE_LICENSE "Freely distributed under the BSD open source license."
| #define RSCAPE_VERSION "2.1.8"
| #define eslDEBUGLEVEL 0
| #define HAVE_PTHREAD 1
| #define STDC_HEADERS 1
| #define HAVE_SYS_TYPES_H 1
| #define HAVE_SYS_STAT_H 1
| #define HAVE_STDLIB_H 1
| #define HAVE_STRING_H 1
| #define HAVE_MEMORY_H 1
| #define HAVE_STRINGS_H 1
| #define HAVE_INTTYPES_H 1
| #define HAVE_STDINT_H 1
| #define HAVE_UNISTD_H 1
| #define HAVE_SSE2 1
| #define HAVE_GZIP 1
| /* end confdefs.h.  */
| #include <stdio.h>
| #ifdef HAVE_SYS_TYPES_H
| # include <sys/types.h>
| #endif
| #ifdef HAVE_SYS_STAT_H
| # include <sys/stat.h>
| #endif
| #ifdef STDC_HEADERS
| # include <stdlib.h>
| # include <stddef.h>
| #else
| # ifdef HAVE_STDLIB_H
| #  include <stdlib.h>
| # endif
| #endif
| #ifdef HAVE_STRING_H
| # if !defined STDC_HEADERS && defined HAVE_MEMORY_H
| #  include <memory.h>
| # endif
| # include <string.h>
| #endif
| #ifdef HAVE_STRINGS_H
| # include <strings.h>
| #endif
| #ifdef HAVE_INTTYPES_H
| # include <inttypes.h>
| #endif
| #ifdef HAVE_STDINT_H
| # include <stdint.h>
| #endif
| #ifdef HAVE_UNISTD_H
| # include <unistd.h>
| #endif
| #include <endian.h>
configure:6064: result: no
configure:6064: checking endian.h presence
configure:6064: gcc -E  conftest.c
conftest.c:27:10: fatal error: 'endian.h' file not found
#include <endian.h>
         ^
1 error generated.
configure:6064: $? = 1
configure: failed program was:
| /* confdefs.h */
| #define PACKAGE_NAME "FastTree"
| #define PACKAGE_TARNAME "FastTree"
| #define PACKAGE_VERSION "2.1.8"
| #define PACKAGE_STRING "FastTree 2.1.8"
| #define PACKAGE_BUGREPORT ""
| #define PACKAGE_URL ""
| #define RSCAPE_DATE "FEB 2016"
| #define RSCAPE_COPYRIGHT "Copyright (C) 2016 Howard Hughes Medical Institute"
| #define RSCAPE_LICENSE "Freely distributed under the BSD open source license."
| #define RSCAPE_VERSION "2.1.8"
| #define eslDEBUGLEVEL 0
| #define HAVE_PTHREAD 1
| #define STDC_HEADERS 1
| #define HAVE_SYS_TYPES_H 1
| #define HAVE_SYS_STAT_H 1
| #define HAVE_STDLIB_H 1
| #define HAVE_STRING_H 1
| #define HAVE_MEMORY_H 1
| #define HAVE_STRINGS_H 1
| #define HAVE_INTTYPES_H 1
| #define HAVE_STDINT_H 1
| #define HAVE_UNISTD_H 1
| #define HAVE_SSE2 1
| #define HAVE_GZIP 1
| /* end confdefs.h.  */
| #include <endian.h>
configure:6064: result: no
configure:6064: checking for endian.h
configure:6064: result: no
configure:6064: checking for inttypes.h
configure:6064: result: yes
configure:6064: checking for stdint.h
configure:6064: result: yes
configure:6064: checking for unistd.h
configure:6064: result: yes
configure:6064: checking for sys/types.h
configure:6064: result: yes
configure:6064: checking for strings.h
configure:6064: result: yes
configure:6080: checking sys/param.h usability
configure:6080: gcc -c -O3  conftest.c >&5
configure:6080: $? = 0
configure:6080: result: yes
configure:6080: checking sys/param.h presence
configure:6080: gcc -E  conftest.c
configure:6080: $? = 0
configure:6080: result: yes
configure:6080: checking for sys/param.h
configure:6080: result: yes
configure:6092: checking for sys/sysctl.h
configure:6092: gcc -c -O3  conftest.c >&5
configure:6092: $? = 0
configure:6092: result: yes
configure:6121: checking for emmintrin.h
configure:6121: result: yes
configure:6121: checking pmmintrin.h usability
configure:6121: gcc -c -O3  conftest.c >&5
configure:6121: $? = 0
configure:6121: result: yes
configure:6121: checking pmmintrin.h presence
configure:6121: gcc -E  conftest.c
configure:6121: $? = 0
configure:6121: result: yes
configure:6121: checking for pmmintrin.h
configure:6121: result: yes
configure:6121: checking xmmintrin.h usability
configure:6121: gcc -c -O3  conftest.c >&5
configure:6121: $? = 0
configure:6121: result: yes
configure:6121: checking xmmintrin.h presence
configure:6121: gcc -E  conftest.c
configure:6121: $? = 0
configure:6121: result: yes
configure:6121: checking for xmmintrin.h
configure:6121: result: yes
configure:6165: checking whether byte ordering is bigendian
configure:6180: gcc -c -O3  conftest.c >&5
configure:6180: $? = 0
configure:6225: gcc -c -O3  conftest.c >&5
configure:6225: $? = 0
configure:6243: gcc -c -O3  conftest.c >&5
conftest.c:44:4: error: use of undeclared identifier 'not'
                 not big endian
                 ^
1 error generated.
configure:6243: $? = 1
configure: failed program was:
| /* confdefs.h */
| #define PACKAGE_NAME "FastTree"
| #define PACKAGE_TARNAME "FastTree"
| #define PACKAGE_VERSION "2.1.8"
| #define PACKAGE_STRING "FastTree 2.1.8"
| #define PACKAGE_BUGREPORT ""
| #define PACKAGE_URL ""
| #define RSCAPE_DATE "FEB 2016"
| #define RSCAPE_COPYRIGHT "Copyright (C) 2016 Howard Hughes Medical Institute"
| #define RSCAPE_LICENSE "Freely distributed under the BSD open source license."
| #define RSCAPE_VERSION "2.1.8"
| #define eslDEBUGLEVEL 0
| #define HAVE_PTHREAD 1
| #define STDC_HEADERS 1
| #define HAVE_SYS_TYPES_H 1
| #define HAVE_SYS_STAT_H 1
| #define HAVE_STDLIB_H 1
| #define HAVE_STRING_H 1
| #define HAVE_MEMORY_H 1
| #define HAVE_STRINGS_H 1
| #define HAVE_INTTYPES_H 1
| #define HAVE_STDINT_H 1
| #define HAVE_UNISTD_H 1
| #define HAVE_SSE2 1
| #define HAVE_GZIP 1
| #define HAVE_INTTYPES_H 1
| #define HAVE_STDINT_H 1
| #define HAVE_UNISTD_H 1
| #define HAVE_SYS_TYPES_H 1
| #define HAVE_STRINGS_H 1
| #define HAVE_SYS_PARAM_H 1
| #define HAVE_SYS_SYSCTL_H 1
| #define HAVE_EMMINTRIN_H 1
| #define HAVE_PMMINTRIN_H 1
| #define HAVE_XMMINTRIN_H 1
| /* end confdefs.h.  */
| #include <sys/types.h>
| 		#include <sys/param.h>
| 
| int
| main ()
| {
| #if BYTE_ORDER != BIG_ENDIAN
| 		 not big endian
| 		#endif
| 
|   ;
|   return 0;
| }
configure:6371: result: no
configure:6389: checking for int8_t
configure:6389: gcc -c -O3  conftest.c >&5
configure:6389: $? = 0
configure:6389: gcc -c -O3  conftest.c >&5
conftest.c:74:24: error: 'test_array' declared as an array with a negative size
static int test_array [1 - 2 * !((int8_t) (((((int8_t) 1 << N) << N) - 1) * 2 + 1)
                       ^~~~~~~~~~~~~~~~~~~~~~~~~~~~~~~~~~~~~~~~~~~~~~~~~~~~~~~~~~~
1 error generated.
configure:6389: $? = 1
configure: failed program was:
| /* confdefs.h */
| #define PACKAGE_NAME "FastTree"
| #define PACKAGE_TARNAME "FastTree"
| #define PACKAGE_VERSION "2.1.8"
| #define PACKAGE_STRING "FastTree 2.1.8"
| #define PACKAGE_BUGREPORT ""
| #define PACKAGE_URL ""
| #define RSCAPE_DATE "FEB 2016"
| #define RSCAPE_COPYRIGHT "Copyright (C) 2016 Howard Hughes Medical Institute"
| #define RSCAPE_LICENSE "Freely distributed under the BSD open source license."
| #define RSCAPE_VERSION "2.1.8"
| #define eslDEBUGLEVEL 0
| #define HAVE_PTHREAD 1
| #define STDC_HEADERS 1
| #define HAVE_SYS_TYPES_H 1
| #define HAVE_SYS_STAT_H 1
| #define HAVE_STDLIB_H 1
| #define HAVE_STRING_H 1
| #define HAVE_MEMORY_H 1
| #define HAVE_STRINGS_H 1
| #define HAVE_INTTYPES_H 1
| #define HAVE_STDINT_H 1
| #define HAVE_UNISTD_H 1
| #define HAVE_SSE2 1
| #define HAVE_GZIP 1
| #define HAVE_INTTYPES_H 1
| #define HAVE_STDINT_H 1
| #define HAVE_UNISTD_H 1
| #define HAVE_SYS_TYPES_H 1
| #define HAVE_STRINGS_H 1
| #define HAVE_SYS_PARAM_H 1
| #define HAVE_SYS_SYSCTL_H 1
| #define HAVE_EMMINTRIN_H 1
| #define HAVE_PMMINTRIN_H 1
| #define HAVE_XMMINTRIN_H 1
| /* end confdefs.h.  */
| #include <stdio.h>
| #ifdef HAVE_SYS_TYPES_H
| # include <sys/types.h>
| #endif
| #ifdef HAVE_SYS_STAT_H
| # include <sys/stat.h>
| #endif
| #ifdef STDC_HEADERS
| # include <stdlib.h>
| # include <stddef.h>
| #else
| # ifdef HAVE_STDLIB_H
| #  include <stdlib.h>
| # endif
| #endif
| #ifdef HAVE_STRING_H
| # if !defined STDC_HEADERS && defined HAVE_MEMORY_H
| #  include <memory.h>
| # endif
| # include <string.h>
| #endif
| #ifdef HAVE_STRINGS_H
| # include <strings.h>
| #endif
| #ifdef HAVE_INTTYPES_H
| # include <inttypes.h>
| #endif
| #ifdef HAVE_STDINT_H
| # include <stdint.h>
| #endif
| #ifdef HAVE_UNISTD_H
| # include <unistd.h>
| #endif
| 	        enum { N = 8 / 2 - 1 };
| int
| main ()
| {
| static int test_array [1 - 2 * !((int8_t) (((((int8_t) 1 << N) << N) - 1) * 2 + 1)
| 		 < (int8_t) (((((int8_t) 1 << N) << N) - 1) * 2 + 2))];
| test_array [0] = 0;
| return test_array [0];
| 
|   ;
|   return 0;
| }
configure:6389: result: yes
configure:6400: checking for int16_t
configure:6400: gcc -c -O3  conftest.c >&5
configure:6400: $? = 0
configure:6400: gcc -c -O3  conftest.c >&5
conftest.c:74:24: error: 'test_array' declared as an array with a negative size
static int test_array [1 - 2 * !((int16_t) (((((int16_t) 1 << N) << N) - 1) * 2 + 1)
                       ^~~~~~~~~~~~~~~~~~~~~~~~~~~~~~~~~~~~~~~~~~~~~~~~~~~~~~~~~~~~~
1 error generated.
configure:6400: $? = 1
configure: failed program was:
| /* confdefs.h */
| #define PACKAGE_NAME "FastTree"
| #define PACKAGE_TARNAME "FastTree"
| #define PACKAGE_VERSION "2.1.8"
| #define PACKAGE_STRING "FastTree 2.1.8"
| #define PACKAGE_BUGREPORT ""
| #define PACKAGE_URL ""
| #define RSCAPE_DATE "FEB 2016"
| #define RSCAPE_COPYRIGHT "Copyright (C) 2016 Howard Hughes Medical Institute"
| #define RSCAPE_LICENSE "Freely distributed under the BSD open source license."
| #define RSCAPE_VERSION "2.1.8"
| #define eslDEBUGLEVEL 0
| #define HAVE_PTHREAD 1
| #define STDC_HEADERS 1
| #define HAVE_SYS_TYPES_H 1
| #define HAVE_SYS_STAT_H 1
| #define HAVE_STDLIB_H 1
| #define HAVE_STRING_H 1
| #define HAVE_MEMORY_H 1
| #define HAVE_STRINGS_H 1
| #define HAVE_INTTYPES_H 1
| #define HAVE_STDINT_H 1
| #define HAVE_UNISTD_H 1
| #define HAVE_SSE2 1
| #define HAVE_GZIP 1
| #define HAVE_INTTYPES_H 1
| #define HAVE_STDINT_H 1
| #define HAVE_UNISTD_H 1
| #define HAVE_SYS_TYPES_H 1
| #define HAVE_STRINGS_H 1
| #define HAVE_SYS_PARAM_H 1
| #define HAVE_SYS_SYSCTL_H 1
| #define HAVE_EMMINTRIN_H 1
| #define HAVE_PMMINTRIN_H 1
| #define HAVE_XMMINTRIN_H 1
| /* end confdefs.h.  */
| #include <stdio.h>
| #ifdef HAVE_SYS_TYPES_H
| # include <sys/types.h>
| #endif
| #ifdef HAVE_SYS_STAT_H
| # include <sys/stat.h>
| #endif
| #ifdef STDC_HEADERS
| # include <stdlib.h>
| # include <stddef.h>
| #else
| # ifdef HAVE_STDLIB_H
| #  include <stdlib.h>
| # endif
| #endif
| #ifdef HAVE_STRING_H
| # if !defined STDC_HEADERS && defined HAVE_MEMORY_H
| #  include <memory.h>
| # endif
| # include <string.h>
| #endif
| #ifdef HAVE_STRINGS_H
| # include <strings.h>
| #endif
| #ifdef HAVE_INTTYPES_H
| # include <inttypes.h>
| #endif
| #ifdef HAVE_STDINT_H
| # include <stdint.h>
| #endif
| #ifdef HAVE_UNISTD_H
| # include <unistd.h>
| #endif
| 	        enum { N = 16 / 2 - 1 };
| int
| main ()
| {
| static int test_array [1 - 2 * !((int16_t) (((((int16_t) 1 << N) << N) - 1) * 2 + 1)
| 		 < (int16_t) (((((int16_t) 1 << N) << N) - 1) * 2 + 2))];
| test_array [0] = 0;
| return test_array [0];
| 
|   ;
|   return 0;
| }
configure:6400: result: yes
configure:6411: checking for int32_t
configure:6411: gcc -c -O3  conftest.c >&5
configure:6411: $? = 0
configure:6411: gcc -c -O3  conftest.c >&5
conftest.c:74:24: error: 'test_array' declared as an array with a negative size
static int test_array [1 - 2 * !((int32_t) (((((int32_t) 1 << N) << N) - 1) * 2 + 1)
                       ^~~~~~~~~~~~~~~~~~~~~~~~~~~~~~~~~~~~~~~~~~~~~~~~~~~~~~~~~~~~~
1 error generated.
configure:6411: $? = 1
configure: failed program was:
| /* confdefs.h */
| #define PACKAGE_NAME "FastTree"
| #define PACKAGE_TARNAME "FastTree"
| #define PACKAGE_VERSION "2.1.8"
| #define PACKAGE_STRING "FastTree 2.1.8"
| #define PACKAGE_BUGREPORT ""
| #define PACKAGE_URL ""
| #define RSCAPE_DATE "FEB 2016"
| #define RSCAPE_COPYRIGHT "Copyright (C) 2016 Howard Hughes Medical Institute"
| #define RSCAPE_LICENSE "Freely distributed under the BSD open source license."
| #define RSCAPE_VERSION "2.1.8"
| #define eslDEBUGLEVEL 0
| #define HAVE_PTHREAD 1
| #define STDC_HEADERS 1
| #define HAVE_SYS_TYPES_H 1
| #define HAVE_SYS_STAT_H 1
| #define HAVE_STDLIB_H 1
| #define HAVE_STRING_H 1
| #define HAVE_MEMORY_H 1
| #define HAVE_STRINGS_H 1
| #define HAVE_INTTYPES_H 1
| #define HAVE_STDINT_H 1
| #define HAVE_UNISTD_H 1
| #define HAVE_SSE2 1
| #define HAVE_GZIP 1
| #define HAVE_INTTYPES_H 1
| #define HAVE_STDINT_H 1
| #define HAVE_UNISTD_H 1
| #define HAVE_SYS_TYPES_H 1
| #define HAVE_STRINGS_H 1
| #define HAVE_SYS_PARAM_H 1
| #define HAVE_SYS_SYSCTL_H 1
| #define HAVE_EMMINTRIN_H 1
| #define HAVE_PMMINTRIN_H 1
| #define HAVE_XMMINTRIN_H 1
| /* end confdefs.h.  */
| #include <stdio.h>
| #ifdef HAVE_SYS_TYPES_H
| # include <sys/types.h>
| #endif
| #ifdef HAVE_SYS_STAT_H
| # include <sys/stat.h>
| #endif
| #ifdef STDC_HEADERS
| # include <stdlib.h>
| # include <stddef.h>
| #else
| # ifdef HAVE_STDLIB_H
| #  include <stdlib.h>
| # endif
| #endif
| #ifdef HAVE_STRING_H
| # if !defined STDC_HEADERS && defined HAVE_MEMORY_H
| #  include <memory.h>
| # endif
| # include <string.h>
| #endif
| #ifdef HAVE_STRINGS_H
| # include <strings.h>
| #endif
| #ifdef HAVE_INTTYPES_H
| # include <inttypes.h>
| #endif
| #ifdef HAVE_STDINT_H
| # include <stdint.h>
| #endif
| #ifdef HAVE_UNISTD_H
| # include <unistd.h>
| #endif
| 	        enum { N = 32 / 2 - 1 };
| int
| main ()
| {
| static int test_array [1 - 2 * !((int32_t) (((((int32_t) 1 << N) << N) - 1) * 2 + 1)
| 		 < (int32_t) (((((int32_t) 1 << N) << N) - 1) * 2 + 2))];
| test_array [0] = 0;
| return test_array [0];
| 
|   ;
|   return 0;
| }
configure:6411: result: yes
configure:6422: checking for int64_t
configure:6422: gcc -c -O3  conftest.c >&5
configure:6422: $? = 0
configure:6422: gcc -c -O3  conftest.c >&5
conftest.c:74:24: error: 'test_array' declared as an array with a negative size
static int test_array [1 - 2 * !((int64_t) (((((int64_t) 1 << N) << N) - 1) * 2 + 1)
                       ^~~~~~~~~~~~~~~~~~~~~~~~~~~~~~~~~~~~~~~~~~~~~~~~~~~~~~~~~~~~~
1 error generated.
configure:6422: $? = 1
configure: failed program was:
| /* confdefs.h */
| #define PACKAGE_NAME "FastTree"
| #define PACKAGE_TARNAME "FastTree"
| #define PACKAGE_VERSION "2.1.8"
| #define PACKAGE_STRING "FastTree 2.1.8"
| #define PACKAGE_BUGREPORT ""
| #define PACKAGE_URL ""
| #define RSCAPE_DATE "FEB 2016"
| #define RSCAPE_COPYRIGHT "Copyright (C) 2016 Howard Hughes Medical Institute"
| #define RSCAPE_LICENSE "Freely distributed under the BSD open source license."
| #define RSCAPE_VERSION "2.1.8"
| #define eslDEBUGLEVEL 0
| #define HAVE_PTHREAD 1
| #define STDC_HEADERS 1
| #define HAVE_SYS_TYPES_H 1
| #define HAVE_SYS_STAT_H 1
| #define HAVE_STDLIB_H 1
| #define HAVE_STRING_H 1
| #define HAVE_MEMORY_H 1
| #define HAVE_STRINGS_H 1
| #define HAVE_INTTYPES_H 1
| #define HAVE_STDINT_H 1
| #define HAVE_UNISTD_H 1
| #define HAVE_SSE2 1
| #define HAVE_GZIP 1
| #define HAVE_INTTYPES_H 1
| #define HAVE_STDINT_H 1
| #define HAVE_UNISTD_H 1
| #define HAVE_SYS_TYPES_H 1
| #define HAVE_STRINGS_H 1
| #define HAVE_SYS_PARAM_H 1
| #define HAVE_SYS_SYSCTL_H 1
| #define HAVE_EMMINTRIN_H 1
| #define HAVE_PMMINTRIN_H 1
| #define HAVE_XMMINTRIN_H 1
| /* end confdefs.h.  */
| #include <stdio.h>
| #ifdef HAVE_SYS_TYPES_H
| # include <sys/types.h>
| #endif
| #ifdef HAVE_SYS_STAT_H
| # include <sys/stat.h>
| #endif
| #ifdef STDC_HEADERS
| # include <stdlib.h>
| # include <stddef.h>
| #else
| # ifdef HAVE_STDLIB_H
| #  include <stdlib.h>
| # endif
| #endif
| #ifdef HAVE_STRING_H
| # if !defined STDC_HEADERS && defined HAVE_MEMORY_H
| #  include <memory.h>
| # endif
| # include <string.h>
| #endif
| #ifdef HAVE_STRINGS_H
| # include <strings.h>
| #endif
| #ifdef HAVE_INTTYPES_H
| # include <inttypes.h>
| #endif
| #ifdef HAVE_STDINT_H
| # include <stdint.h>
| #endif
| #ifdef HAVE_UNISTD_H
| # include <unistd.h>
| #endif
| 	        enum { N = 64 / 2 - 1 };
| int
| main ()
| {
| static int test_array [1 - 2 * !((int64_t) (((((int64_t) 1 << N) << N) - 1) * 2 + 1)
| 		 < (int64_t) (((((int64_t) 1 << N) << N) - 1) * 2 + 2))];
| test_array [0] = 0;
| return test_array [0];
| 
|   ;
|   return 0;
| }
configure:6422: result: yes
configure:6433: checking for uint8_t
configure:6433: gcc -c -O3  conftest.c >&5
configure:6433: $? = 0
configure:6433: result: yes
configure:6447: checking for uint16_t
configure:6447: gcc -c -O3  conftest.c >&5
configure:6447: $? = 0
configure:6447: result: yes
configure:6459: checking for uint32_t
configure:6459: gcc -c -O3  conftest.c >&5
configure:6459: $? = 0
configure:6459: result: yes
configure:6473: checking for uint64_t
configure:6473: gcc -c -O3  conftest.c >&5
configure:6473: $? = 0
configure:6473: result: yes
configure:6487: checking for off_t
configure:6487: gcc -c -O3  conftest.c >&5
configure:6487: $? = 0
configure:6487: gcc -c -O3  conftest.c >&5
conftest.c:73:20: error: expected expression
if (sizeof ((off_t)))
                   ^
1 error generated.
configure:6487: $? = 1
configure: failed program was:
| /* confdefs.h */
| #define PACKAGE_NAME "FastTree"
| #define PACKAGE_TARNAME "FastTree"
| #define PACKAGE_VERSION "2.1.8"
| #define PACKAGE_STRING "FastTree 2.1.8"
| #define PACKAGE_BUGREPORT ""
| #define PACKAGE_URL ""
| #define RSCAPE_DATE "FEB 2016"
| #define RSCAPE_COPYRIGHT "Copyright (C) 2016 Howard Hughes Medical Institute"
| #define RSCAPE_LICENSE "Freely distributed under the BSD open source license."
| #define RSCAPE_VERSION "2.1.8"
| #define eslDEBUGLEVEL 0
| #define HAVE_PTHREAD 1
| #define STDC_HEADERS 1
| #define HAVE_SYS_TYPES_H 1
| #define HAVE_SYS_STAT_H 1
| #define HAVE_STDLIB_H 1
| #define HAVE_STRING_H 1
| #define HAVE_MEMORY_H 1
| #define HAVE_STRINGS_H 1
| #define HAVE_INTTYPES_H 1
| #define HAVE_STDINT_H 1
| #define HAVE_UNISTD_H 1
| #define HAVE_SSE2 1
| #define HAVE_GZIP 1
| #define HAVE_INTTYPES_H 1
| #define HAVE_STDINT_H 1
| #define HAVE_UNISTD_H 1
| #define HAVE_SYS_TYPES_H 1
| #define HAVE_STRINGS_H 1
| #define HAVE_SYS_PARAM_H 1
| #define HAVE_SYS_SYSCTL_H 1
| #define HAVE_EMMINTRIN_H 1
| #define HAVE_PMMINTRIN_H 1
| #define HAVE_XMMINTRIN_H 1
| /* end confdefs.h.  */
| #include <stdio.h>
| #ifdef HAVE_SYS_TYPES_H
| # include <sys/types.h>
| #endif
| #ifdef HAVE_SYS_STAT_H
| # include <sys/stat.h>
| #endif
| #ifdef STDC_HEADERS
| # include <stdlib.h>
| # include <stddef.h>
| #else
| # ifdef HAVE_STDLIB_H
| #  include <stdlib.h>
| # endif
| #endif
| #ifdef HAVE_STRING_H
| # if !defined STDC_HEADERS && defined HAVE_MEMORY_H
| #  include <memory.h>
| # endif
| # include <string.h>
| #endif
| #ifdef HAVE_STRINGS_H
| # include <strings.h>
| #endif
| #ifdef HAVE_INTTYPES_H
| # include <inttypes.h>
| #endif
| #ifdef HAVE_STDINT_H
| # include <stdint.h>
| #endif
| #ifdef HAVE_UNISTD_H
| # include <unistd.h>
| #endif
| int
| main ()
| {
| if (sizeof ((off_t)))
| 	    return 0;
|   ;
|   return 0;
| }
configure:6487: result: yes
configure:6520: checking for __attribute__((noreturn))
configure:6541: gcc -o conftest -O3   conftest.c  >&5
configure:6541: $? = 0
configure:6554: result: yes
configure:6576: checking for mkstemp
configure:6576: gcc -o conftest -O3   conftest.c  >&5
configure:6576: $? = 0
configure:6576: result: yes
configure:6587: checking for popen
configure:6587: gcc -o conftest -O3   conftest.c  >&5
configure:6587: $? = 0
configure:6587: result: yes
configure:6598: checking for putenv
configure:6598: gcc -o conftest -O3   conftest.c  >&5
configure:6598: $? = 0
configure:6598: result: yes
configure:6609: checking for strcasecmp
configure:6609: gcc -o conftest -O3   conftest.c  >&5
conftest.c:64:6: warning: incompatible redeclaration of library function 'strcasecmp' [-Wincompatible-library-redeclaration]
char strcasecmp ();
     ^
conftest.c:64:6: note: 'strcasecmp' is a builtin with type 'int (const char *, const char *)'
1 warning generated.
configure:6609: $? = 0
configure:6609: result: yes
configure:6620: checking for times
configure:6620: gcc -o conftest -O3   conftest.c  >&5
configure:6620: $? = 0
configure:6620: result: yes
configure:6631: checking for getpid
configure:6631: gcc -o conftest -O3   conftest.c  >&5
configure:6631: $? = 0
configure:6631: result: yes
configure:6642: checking for sysctl
configure:6642: gcc -o conftest -O3   conftest.c  >&5
configure:6642: $? = 0
configure:6642: result: yes
configure:6653: checking for sysconf
configure:6653: gcc -o conftest -O3   conftest.c  >&5
configure:6653: $? = 0
configure:6653: result: yes
configure:6664: checking for getcwd
configure:6664: gcc -o conftest -O3   conftest.c  >&5
configure:6664: $? = 0
configure:6664: result: yes
configure:6675: checking for chmod
configure:6675: gcc -o conftest -O3   conftest.c  >&5
configure:6675: $? = 0
configure:6675: result: yes
configure:6686: checking for stat
configure:6686: gcc -o conftest -O3   conftest.c  >&5
configure:6686: $? = 0
configure:6686: result: yes
configure:6697: checking for fstat
configure:6697: gcc -o conftest -O3   conftest.c  >&5
configure:6697: $? = 0
configure:6697: result: yes
configure:6708: checking for erfc
configure:6708: gcc -o conftest -O3   conftest.c  >&5
conftest.c:73:6: warning: incompatible redeclaration of library function 'erfc' [-Wincompatible-library-redeclaration]
char erfc ();
     ^
conftest.c:73:6: note: 'erfc' is a builtin with type 'double (double)'
1 warning generated.
configure:6708: $? = 0
configure:6708: result: yes
configure:6720: checking for ntohs
configure:6720: gcc -o conftest -O3   conftest.c  >&5
configure:6720: $? = 0
configure:6720: result: yes
configure:6777: checking for ntohl
configure:6777: gcc -o conftest -O3   conftest.c  >&5
configure:6777: $? = 0
configure:6777: result: yes
configure:6834: checking for htons
configure:6834: gcc -o conftest -O3   conftest.c  >&5
configure:6834: $? = 0
configure:6834: result: yes
configure:6891: checking for htonl
configure:6891: gcc -o conftest -O3   conftest.c  >&5
configure:6891: $? = 0
configure:6891: result: yes
configure:6946: checking for _LARGEFILE_SOURCE value needed for large files
configure:6965: gcc -o conftest -O3   conftest.c  >&5
configure:6965: $? = 0
configure:6993: result: no
configure:7025: checking for special C compiler options needed for large files
configure:7070: result: no
configure:7076: checking for _FILE_OFFSET_BITS value needed for large files
configure:7101: gcc -c -O3  conftest.c >&5
configure:7101: $? = 0
configure:7133: result: no
configure:7379: creating ./config.status

## ---------------------- ##
## Running config.status. ##
## ---------------------- ##

This file was extended by FastTree config.status 2.1.8, which was
generated by GNU Autoconf 2.69.  Invocation command line was

  CONFIG_FILES    = 
  CONFIG_HEADERS  = 
  CONFIG_LINKS    = 
  CONFIG_COMMANDS = 
  $ ./config.status 

on rivase-lm3.local

config.status:757: creating Makefile

## ---------------- ##
## Cache variables. ##
## ---------------- ##

ac_cv_build=i686-apple-darwin14.5.0
ac_cv_c_bigendian=no
ac_cv_c_compiler_gnu=yes
ac_cv_c_int16_t=yes
ac_cv_c_int32_t=yes
ac_cv_c_int64_t=yes
ac_cv_c_int8_t=yes
ac_cv_c_uint16_t=yes
ac_cv_c_uint32_t=yes
ac_cv_c_uint64_t=yes
ac_cv_c_uint8_t=yes
ac_cv_env_CC_set=
ac_cv_env_CC_value=
ac_cv_env_CFLAGS_set=
ac_cv_env_CFLAGS_value=
ac_cv_env_CPPFLAGS_set=
ac_cv_env_CPPFLAGS_value=
ac_cv_env_CPP_set=
ac_cv_env_CPP_value=
ac_cv_env_LDFLAGS_set=
ac_cv_env_LDFLAGS_value=
ac_cv_env_LIBS_set=
ac_cv_env_LIBS_value=
ac_cv_env_MPICC_set=
ac_cv_env_MPICC_value=
ac_cv_env_build_alias_set=
ac_cv_env_build_alias_value=
ac_cv_env_host_alias_set=
ac_cv_env_host_alias_value=
ac_cv_env_target_alias_set=
ac_cv_env_target_alias_value=
ac_cv_func_chmod=yes
ac_cv_func_erfc=yes
ac_cv_func_fstat=yes
ac_cv_func_getcwd=yes
ac_cv_func_getpid=yes
ac_cv_func_htonl=yes
ac_cv_func_htons=yes
ac_cv_func_mkstemp=yes
ac_cv_func_ntohl=yes
ac_cv_func_ntohs=yes
ac_cv_func_popen=yes
ac_cv_func_putenv=yes
ac_cv_func_stat=yes
ac_cv_func_strcasecmp=yes
ac_cv_func_sysconf=yes
ac_cv_func_sysctl=yes
ac_cv_func_times=yes
ac_cv_header_emmintrin_h=yes
ac_cv_header_endian_h=no
ac_cv_header_inttypes_h=yes
ac_cv_header_memory_h=yes
ac_cv_header_pmmintrin_h=yes
ac_cv_header_stdc=yes
ac_cv_header_stdint_h=yes
ac_cv_header_stdlib_h=yes
ac_cv_header_string_h=yes
ac_cv_header_strings_h=yes
ac_cv_header_sys_param_h=yes
ac_cv_header_sys_stat_h=yes
ac_cv_header_sys_sysctl_h=yes
ac_cv_header_sys_types_h=yes
ac_cv_header_unistd_h=yes
ac_cv_header_xmmintrin_h=yes
ac_cv_host=i686-apple-darwin14.5.0
ac_cv_objext=o
ac_cv_path_AR=/usr/bin/ar
ac_cv_path_EGREP='/usr/bin/grep -E'
ac_cv_path_GREP=/usr/bin/grep
ac_cv_path_HAVE_GZIP=/usr/bin/gzip
ac_cv_path_install='/usr/bin/install -c'
ac_cv_prog_CPP='gcc -E'
ac_cv_prog_PTHREAD_CC=gcc
ac_cv_prog_ac_ct_CC=gcc
ac_cv_prog_ac_ct_RANLIB=ranlib
ac_cv_prog_cc_c89=
ac_cv_prog_cc_c99=
ac_cv_prog_cc_g=yes
ac_cv_prog_cc_stdc=
ac_cv_sys_file_offset_bits=no
ac_cv_sys_largefile_CC=no
ac_cv_sys_largefile_source=no
ac_cv_type_off_t=yes
ax_cv_c_compiler_vendor=gnu
ax_cv_c_flags__msse2=yes
ax_cv_have_func_attribute_noreturn=yes

## ----------------- ##
## Output variables. ##
## ----------------- ##

AR='/usr/bin/ar'
CC='gcc'
CFLAGS='-O3'
CPP='gcc -E'
CPPFLAGS=''
DEFS='-DPACKAGE_NAME=\"FastTree\" -DPACKAGE_TARNAME=\"FastTree\" -DPACKAGE_VERSION=\"2.1.8\" -DPACKAGE_STRING=\"FastTree\ 2.1.8\" -DPACKAGE_BUGREPORT=\"\" -DPACKAGE_URL=\"\" -DRSCAPE_DATE=\"FEB\ 2016\" -DRSCAPE_COPYRIGHT=\"Copyright\ \(C\)\ 2016\ Howard\ Hughes\ Medical\ Institute\" -DRSCAPE_LICENSE=\"Freely\ distributed\ under\ the\ BSD\ open\ source\ license.\" -DRSCAPE_VERSION=\"2.1.8\" -DeslDEBUGLEVEL=0 -DHAVE_PTHREAD=1 -DSTDC_HEADERS=1 -DHAVE_SYS_TYPES_H=1 -DHAVE_SYS_STAT_H=1 -DHAVE_STDLIB_H=1 -DHAVE_STRING_H=1 -DHAVE_MEMORY_H=1 -DHAVE_STRINGS_H=1 -DHAVE_INTTYPES_H=1 -DHAVE_STDINT_H=1 -DHAVE_UNISTD_H=1 -DHAVE_SSE2=1 -DHAVE_GZIP=1 -DHAVE_INTTYPES_H=1 -DHAVE_STDINT_H=1 -DHAVE_UNISTD_H=1 -DHAVE_SYS_TYPES_H=1 -DHAVE_STRINGS_H=1 -DHAVE_SYS_PARAM_H=1 -DHAVE_SYS_SYSCTL_H=1 -DHAVE_EMMINTRIN_H=1 -DHAVE_PMMINTRIN_H=1 -DHAVE_XMMINTRIN_H=1 -DHAVE_FUNC_ATTRIBUTE_NORETURN=1 -DHAVE_MKSTEMP=1 -DHAVE_POPEN=1 -DHAVE_PUTENV=1 -DHAVE_STRCASECMP=1 -DHAVE_TIMES=1 -DHAVE_GETPID=1 -DHAVE_SYSCTL=1 -DHAVE_SYSCONF=1 -DHAVE_GETCWD=1 -DHAVE_CHMOD=1 -DHAVE_STAT=1 -DHAVE_FSTAT=1 -DHAVE_ERFC=1 -DHAVE_NTOHS=1 -DHAVE_NTOHL=1 -DHAVE_HTONS=1 -DHAVE_HTONL=1 -DHAVE_FSEEKO=1'
ECHO_C='\c'
ECHO_N=''
ECHO_T=''
EGREP='/usr/bin/grep -E'
EXEC_DEPENDENCY='%: %.o'
EXEEXT=''
GREP='/usr/bin/grep'
HAVE_GZIP='/usr/bin/gzip'
INSTALL_DATA='${INSTALL} -m 644'
INSTALL_PROGRAM='${INSTALL}'
INSTALL_SCRIPT='${INSTALL}'
LDFLAGS=''
LIBGSL=''
LIBOBJS=''
LIBS=''
LTLIBOBJS=''
MPICC=''
MPILIBS=''
OBJEXT='o'
PACKAGE_BUGREPORT=''
PACKAGE_NAME='FastTree'
PACKAGE_STRING='FastTree 2.1.8'
PACKAGE_TARNAME='FastTree'
PACKAGE_URL=''
PACKAGE_VERSION='2.1.8'
PATH_SEPARATOR=':'
PTHREAD_CC='gcc'
PTHREAD_CFLAGS=''
PTHREAD_LIBS=''
RANLIB='ranlib'
RSCAPE_COPYRIGHT='Copyright (C) 2016 Howard Hughes Medical Institute'
RSCAPE_DATE='FEB 2016'
RSCAPE_LICENSE='Freely distributed under the BSD open source license.'
RSCAPE_URL='http://bioeasel.org/'
RSCAPE_VERSION='2.1.8'
SHELL='/bin/sh'
SIMD_CFLAGS='-msse2'
ac_ct_CC='gcc'
acx_pthread_config=''
bindir='${exec_prefix}/bin'
build='i686-apple-darwin14.5.0'
build_alias=''
build_cpu='i686'
build_os='darwin14.5.0'
build_vendor='apple'
datadir='${datarootdir}'
datarootdir='${prefix}/share'
docdir='${datarootdir}/doc/${PACKAGE_TARNAME}'
dvidir='${docdir}'
exec_prefix='${prefix}'
host='i686-apple-darwin14.5.0'
host_alias=''
host_cpu='i686'
host_os='darwin14.5.0'
host_vendor='apple'
htmldir='${docdir}'
includedir='${prefix}/include'
infodir='${datarootdir}/info'
libdir='${exec_prefix}/lib'
libexecdir='${exec_prefix}/libexec'
localedir='${datarootdir}/locale'
localstatedir='${prefix}/var'
mandir='${datarootdir}/man'
oldincludedir='/usr/include'
pdfdir='${docdir}'
prefix='/Users/rivase/src/src/mysource/versions/rscape_v0.1'
program_transform_name='s,x,x,'
psdir='${docdir}'
sbindir='${exec_prefix}/sbin'
sharedstatedir='${prefix}/com'
sysconfdir='${prefix}/etc'
target_alias=''

## ----------- ##
## confdefs.h. ##
## ----------- ##

/* confdefs.h */
#define PACKAGE_NAME "FastTree"
#define PACKAGE_TARNAME "FastTree"
#define PACKAGE_VERSION "2.1.8"
#define PACKAGE_STRING "FastTree 2.1.8"
#define PACKAGE_BUGREPORT ""
#define PACKAGE_URL ""
#define RSCAPE_DATE "FEB 2016"
#define RSCAPE_COPYRIGHT "Copyright (C) 2016 Howard Hughes Medical Institute"
#define RSCAPE_LICENSE "Freely distributed under the BSD open source license."
#define RSCAPE_VERSION "2.1.8"
#define eslDEBUGLEVEL 0
#define HAVE_PTHREAD 1
#define STDC_HEADERS 1
#define HAVE_SYS_TYPES_H 1
#define HAVE_SYS_STAT_H 1
#define HAVE_STDLIB_H 1
#define HAVE_STRING_H 1
#define HAVE_MEMORY_H 1
#define HAVE_STRINGS_H 1
#define HAVE_INTTYPES_H 1
#define HAVE_STDINT_H 1
#define HAVE_UNISTD_H 1
#define HAVE_SSE2 1
#define HAVE_GZIP 1
#define HAVE_INTTYPES_H 1
#define HAVE_STDINT_H 1
#define HAVE_UNISTD_H 1
#define HAVE_SYS_TYPES_H 1
#define HAVE_STRINGS_H 1
#define HAVE_SYS_PARAM_H 1
#define HAVE_SYS_SYSCTL_H 1
#define HAVE_EMMINTRIN_H 1
#define HAVE_PMMINTRIN_H 1
#define HAVE_XMMINTRIN_H 1
#define HAVE_FUNC_ATTRIBUTE_NORETURN 1
#define HAVE_MKSTEMP 1
#define HAVE_POPEN 1
#define HAVE_PUTENV 1
#define HAVE_STRCASECMP 1
#define HAVE_TIMES 1
#define HAVE_GETPID 1
#define HAVE_SYSCTL 1
#define HAVE_SYSCONF 1
#define HAVE_GETCWD 1
#define HAVE_CHMOD 1
#define HAVE_STAT 1
#define HAVE_FSTAT 1
#define HAVE_ERFC 1
#define HAVE_NTOHS 1
#define HAVE_NTOHL 1
#define HAVE_HTONS 1
#define HAVE_HTONL 1
#define HAVE_FSEEKO 1

configure: exit 0
```
