## supplemental_material for "Response to Tavares et al., “Covariation analysis with improved parameters reveals conservation in lncRNA structures”": GSCConsensus.h

```
/*
This file copyright (c) 2009-2012, Zasha Weinberg
All rights reserved.

This copyrighted source code is freely 
distributed under the terms of the GNU
General Public License.  See the file
LICENSE in this directory for details.
*/
typedef std::set<std::pair<int,int> > IntPairSet;
typedef std::list<std::pair<std::string,std::string> > SsCovaryLines;
struct SeqConsAtPos {
	int symbol;
	int mostCommonNuc;
	double mostCommonNucFreq;
	int strength;
	double entropy;
};
struct PosAndMostCommonNucFreq {
	int pos;
	double mostCommonNucFreq;
	bool operator < (const PosAndMostCommonNucFreq& t) const {
		return mostCommonNucFreq>t.mostCommonNucFreq;
	}
};
struct GSCWeightedConsensus_Input {
	char *stoFileName;
	char *outStoFileName;
	vector<double> nucThreshold;
	vector<double> nucPresentThreshold;
	double nonCanonPairThreshold;
	bool forceFragmentary;
	const char *rnieEmblcsvFileName;
	const char *rnieOutStoFileName;
	int topNMostConserved;
	void SetToStandard ();
};
struct GSCWeightedConsensus_Output {
	enum {numEntropyDigits=4};
	std::string consensus,strength,entropyDigits[numEntropyDigits];
	vector<PosAndMostCommonNucFreq> posAndMostCommonNucFreqVector;
	SsCovaryLines ssCovaryLines;
	std::string weightMapStr;
	int numPairsWithCovariation;
	bool fragmentary;
	int globalOuterFirst,globalOuterLast;
	bool useGsc;
};
void GSCWeightedConsensus_Calculate(MSA *msa,GSCWeightedConsensus_Output& output,GSCWeightedConsensus_Input& input);
```
