## supplemental_material for "Response to Tavares et al., “Covariation analysis with improved parameters reveals conservation in lncRNA structures”": LabelsAndProjection.cpp

```
/*
This file copyright (c) 2009-2012, Zasha Weinberg
All rights reserved.

This copyrighted source code is freely 
distributed under the terms of the GNU
General Public License.  See the file
LICENSE in this directory for details.
*/
#include "stdafx.h"
#include "R2R.h"

int FindNextPairedOrUnpaired(const std::string& str,int startPos,int dir,bool findPaired) {  // assumes that 'str' is normalized, so all pairs are '<' and '>'.  returns -1 if nothing found
    int currPos=startPos;
    while (currPos>=0 && currPos<(int)(str.size())) {
        bool isPair=str[currPos]=='<' || str[currPos]=='>';
        if (isPair==findPaired) {
            return currPos;
        }
        currPos += dir;
    }
    return -1;
}
int FindNextUnpairedAfterNextPaired(const std::string& str,int startPos,int dir)
{
    int a=FindNextPairedOrUnpaired(str,startPos,dir,false);
    if (a==-1) {
        return -1;
    }
    int b=FindNextPairedOrUnpaired(str,a,dir,true);
    return b;
}

void ProjectColumnStrings(vector<int>& currPosToOriginalPosMap,StringPtrList& columnList,LabelLine& labelLine,PosInfoVector& posInfoVector,const vector<size_t>& colMap,size_t numNewCols,const OtherDrawingStuff& otherDrawingStuff,SsList& ssList,int lineNum,int pairThatsNotReallyKept,bool autoBreakPairs)
{
	if (numNewCols==0) {
		printf("WARNING: for some reason R2R is deleting _all_ columns in the alignment.  This might be a mix of explicit deletions, deletions because of dashes ('-') in the R2R_LABEL line, and/or implicit deletions because of gappy columns.\n");
	}

	_Bvector keepCol;
	keepCol.assign(posInfoVector.size(),false);
	for (size_t i=0; i<numNewCols; i++) {
		if (colMap[i]!=UINT_MAX) {
			keepCol[colMap[i]]=true;
		}
	}
	// check that pairs don't get broken
	std::string brokenPairs;
	bool hasBrokenPairs=false;
	for (size_t i=0; i<posInfoVector.size(); i++) {
		for (SsList::iterator si=ssList.begin(); si!=ssList.end(); si++) {
			std::string& ss=si->second.ss;
			if (ss[i]=='<') {
				int last=FindRightPartnerNegOnError(ss,(int)i);
				if (last<0) {
					throw SimpleStringException("left pair at text position %d (raw %d) has no matching right bracket (SS_cons%s=%s)",
						FindTextColOfPos(otherDrawingStuff,(int)i),(int)i,si->first.c_str(),ss.c_str());
				}

				int right=last-1;
				assertr(ss[right]=='>'); // making sure my functions work the way I expect
				if (keepCol[i]!=keepCol[right] && !(pairThatsNotReallyKept==(int)(i) && keepCol[i])) {
					if (autoBreakPairs) {
						ss[i]='.';
						ss[last-1]='.';
					}
					else {
						std::string context;
						for (int q=std::max(0,(int)i-10); q<=(int)i; q++) {
							context += posInfoVector[q].nuc;
						}
						brokenPairs += stringprintf(" (text columns in alignment [%d,%d], left=%s,right=%s, left context=%s)",
							FindTextColOfPos(otherDrawingStuff,(int)i),
							FindTextColOfPos(otherDrawingStuff,right),
							keepCol[i] ? "keep":"chuck",
							keepCol[right] ? "keep":"chuck",
							context.c_str());
						hasBrokenPairs=true;
					}
				}
			}
		}
	}
	if (hasBrokenPairs) {
		std::string reason;
		if (lineNum==-1) {
			reason="Because of generic process (probably RemoveGaps using dashes in the #=GC R2R_LABEL or #=GR ... DEL_COLS line), and not the result of any specific command.";
		}
		else {
			reason=stringprintf("Because of command on line #%d.",lineNum);
		}
		throw SimpleStringException("One or more pairs is getting broken by one side getting deleted (presumably because it's not conserved), while the other one stays.  NOTE: this error message is explained in the tutorial chapter of the manual, in the sub-section titled \"Common error: 'One or more pairs is getting broken by one side getting deleted'\".  %s  Consider using \"#=GF R2R keep allpairs\".  If you're lazy, you can also use \"#=GF R2R SetDrawingParam autoBreakPairs true\" (Note: another explanation is that you've used #=GF R2R var_backbone_range on columns that includes a pair.)  %s",reason.c_str(),brokenPairs.c_str());
	}

	{
		vector<int> t;
		t.resize(numNewCols);
		for (size_t i=0; i<numNewCols; i++) {
			if (colMap[i]==UINT_MAX) {
				t[i]=-1;
			}
			else {
				t[i]=currPosToOriginalPosMap[colMap[i]];
			}
		}
		currPosToOriginalPosMap=t;
	}

	for (StringPtrList::iterator si=columnList.begin(); si!=columnList.end(); si++) {
		std::string& s=**si;
		std::string oldS=s;
		s.resize(numNewCols);
		for (size_t i=0; i<numNewCols; i++) {
			if (colMap[i]==UINT_MAX) {
				s[i]='.';
			}
			else {
				s[i]=oldS[colMap[i]];
			}
		}
	}
	for (LabelLine::iterator lli=labelLine.begin(); lli!=labelLine.end(); lli++) {
		OneLabelLine oldLabelLine=lli->second;
		lli->second.resize(numNewCols);
		for (size_t i=0; i<numNewCols; i++) {
			if (colMap[i]==UINT_MAX) {
				lli->second[i]="";
			}
			else {
				lli->second[i]=oldLabelLine[colMap[i]];
			}
#if 0
			printf("%d -> %d: %s  (%s)\n",colMap[i],i,lli->second[i].c_str(),lli->first.c_str());
#endif
		}
	}
	PosInfoVector old=posInfoVector;
	posInfoVector.resize(numNewCols);
	for (size_t i=0; i<numNewCols; i++) {
		if (colMap[i]!=UINT_MAX) {
			posInfoVector[i]=old[colMap[i]];
		}
	}
}

PosList FindLabelList(const LabelLine& labelLine,const std::string& label_,const OtherDrawingStuff& otherDrawingStuff)
{
	std::string label=label_;
	PosList l;
	bool done=false;
	if (label=="pos0") {
		done=true;
		l.push_back(0);
	}
	if (label=="pos0++") {
		done=true;
		l.push_back(1);
	}
	if (label=="allpairs") {
		done=true;
		for (LabelLine::const_iterator lli=labelLine.begin(); lli!=labelLine.end(); lli++) {
			std::string sscons="SS_cons";
			if (lli->first.substr(0,sscons.size())==sscons) {
				std::string fakeLabel;
				PosList src;
				fakeLabel=stringprintf("%s:<",lli->first.c_str());
				src=FindLabelList(labelLine,fakeLabel,otherDrawingStuff);
				l.insert(l.end(),src.begin(),src.end());
				fakeLabel=stringprintf("%s:>",lli->first.c_str());
				src=FindLabelList(labelLine,fakeLabel,otherDrawingStuff);
				l.insert(l.end(),src.begin(),src.end());
			}
		}
	}
	if (label=="all") {
		done=true;
		assertr(!labelLine.empty());
		int n=(int)(labelLine.begin()->second.size());
		for (int i=0; i<n; i++) {
			l.push_back((int)i);
		}
	}
	if (!done) {
		std::string minusMinus="--";
		std::string plusPlus="++";
		int plusMinus=0;
		if (label.size()>minusMinus.size()) {
			if (label.substr(label.size()-minusMinus.size(),minusMinus.size())==minusMinus) {
				label=label.substr(0,label.size()-minusMinus.size());
				plusMinus=-1;
			}
		}
		if (label.size()>plusPlus.size()) {
			if (label.substr(label.size()-plusPlus.size(),plusPlus.size())==plusPlus) {
				label=label.substr(0,label.size()-plusPlus.size());
				plusMinus=+1;
			}
		}
		std::string::size_type colon=label.find(':');
		std::string labelLineName=""; // default
		std::string theLabel;
		if (colon==std::string::npos) {
			labelLineName=""; //default again
			theLabel=label;
		}
		else {
			labelLineName=label.substr(0,colon);
			theLabel=label.substr(colon+1);
		}
                if (labelLineName=="#") {
                        int col=atoi(theLabel.c_str());
                        int pos=FindPosFromAlignCol(otherDrawingStuff,col);
                        if (pos==-1) {
                                throw SimpleStringException("Label \"%s\" refers to alignment column %d, but that column is either out of range, or it was removed during processing.  Columns are removed automatically because they're gappy (you can disable this with the 'keep' command), or due to commands that remove columns (e.g., var_backbone_range)",label.c_str(),col);
                        }
                        l.push_back(pos);
                }
                else {
                        LabelLine::const_iterator lli=labelLine.find(labelLineName);
                        if (lli==labelLine.end()) {
                                std::string validLabelLines;
                                for (LabelLine::const_iterator i=labelLine.begin(); i!=labelLine.end(); i++) {
                                        validLabelLines += stringprintf(" \"%s\"",i->first.c_str());
                                }
                                throw SimpleStringException("position specifier \"%s\" requested label line \"%s\", but no such label line was defined (like with #=GC R2R_XLABEL).  (Note: some variablen-length commands like var_hairpin or var_backbone_range might have deleted a column containing your label.  Also, if the label is in a column with many gaps it might have been removed automatically.  (In this latter case, use the 'keep' command, or move the label to a non-gappy column.)  Valid label lines are: # (special for alignment columns) and %s",label.c_str(),labelLineName.c_str(),validLabelLines.c_str());
                        }
                        bool handledSpecialLabel=false;
                        std::string subfamLabel="SUBFAM_LABEL";
                        bool isSubfamLabel=labelLineName.substr(0,subfamLabel.size())==subfamLabel;
                        if (theLabel=="x" && isSubfamLabel) {
                                handledSpecialLabel=true;
                                for (int i=0; i<(int)(lli->second.size()); i++) {
                                    if (lli->second[i]!=".") {
                                        l.push_back(i);
                                    }
                                }
                        }
                        if (theLabel=="notinpknot") {
                                int firstOpen=-1,lastOpen=-1,firstClose=-1,lastClose=-1;
                                handledSpecialLabel=true;
                                for (int i=0; i<(int)(lli->second.size()); i++) {
                                        std::string testLabel=lli->second[i];
										if (testLabel=="<" || testLabel=="(" || testLabel=="[" || testLabel=="{" ) {
                                                if (firstOpen==-1) {
                                                        firstOpen=i;
                                                }
                                                lastOpen=i;
                                        }
										if (testLabel==">" || testLabel==")" || testLabel=="]" || testLabel=="}") {
                                                if (firstClose==-1) {
                                                        firstClose=i;
                                                }
                                                lastClose=i;
                                        }
                                }
                                for (int i=0; i<(int)(lli->second.size()); i++) {
                                        if (i<firstOpen || (i>lastOpen && i<firstClose) || i>lastClose) {
                                                l.push_back(i);
                                        }
                                }
                        }
                        if (!handledSpecialLabel) {
                                for (size_t i=0; i<lli->second.size(); i++) {
                                        std::string testLabel=lli->second[i];
                                        if (testLabel==theLabel) {
                                                l.push_back(i+plusMinus);
                                        }
                                }
                        }
		}
	}
	return l;
}
std::string DumpLabelLine (const LabelLine& labelLine)
{
	std::string msg;
#if 1
	std::set<std::string> labelSet;
	for (LabelLine::const_iterator lli=labelLine.begin(); lli!=labelLine.end(); lli++) {
		std::string labelName=lli->first;
		for (size_t i=0; i<lli->second.size(); i++) {
			const std::string& label=lli->second[i];
			if (label!="" && label!=".") {
				if (labelName=="") {
					labelSet.insert(label);
				}
				else {
					labelSet.insert(stringprintf("%s:%s",labelName.c_str(),label.c_str()));
				}
			}
		}
	}
	for (std::set<std::string>::iterator i=labelSet.begin(); i!=labelSet.end(); i++) {
		msg += stringprintf(" %s",i->c_str());
	}
#else
	// old label line (has positions of each label, and redundant labels)
	for (LabelLine::const_iterator lli=labelLine.begin(); lli!=labelLine.end(); lli++) {
		std::string labelName=lli->first;
		for (size_t i=0; i<lli->second.size(); i++) {
			const std::string& label=lli->second[i];
			if (label!="" && label!=".") {
				msg += stringprintf(" %s:%s=%u",labelName.c_str(),label.c_str(),i);
			}
		}
	}
#endif
	return msg;
}
std::string::size_type FindUniqueLabel(const LabelLine& labelLine,const std::string& label,int lineNum,const OtherDrawingStuff& otherDrawingStuff)
{
	PosList posList=FindLabelList(labelLine,label,otherDrawingStuff);
	if (posList.size()!=1) {
		std::string validLabels=DumpLabelLine(labelLine);
		throw SimpleStringException("FindUniqueLabel found %u matches for label %s for line %d.  Not unique.  (Note: some variablen-length commands like var_hairpin or var_backbone_range might have deleted a column containing your label.)  Valid labels: %s",posList.size(),label.c_str(),lineNum,validLabels.c_str());
	}
	return posList.front();
}
PosList FindLabelList_AtLeastOne(int lineNum,const LabelLine& labelLine,const std::string& label,const OtherDrawingStuff& otherDrawingStuff)
{
	PosList pl=FindLabelList(labelLine,label,otherDrawingStuff);
	if (pl.empty()) {
		std::string validLabels=DumpLabelLine(labelLine);
		throw SimpleStringException("R2R command in line %d referenced zero columns -- the label %s is not found.  (Note: some variablen-length commands like var_hairpin or var_backbone_range might have deleted a column containing your label.)  Valid labels are: %s",
			lineNum,label.c_str(),validLabels.c_str());
	}
	return pl;
}
PosList FindLabelList_AtLeastOneEach_ListOfLabels(const CommaSepAbstractFile& f,int& a,const LabelLine& labelLine,std::string desc,bool periodTerminatesList,const OtherDrawingStuff& otherDrawingStuff,bool allowEmptyList)
{
	int n=0;
	PosList result;
	while (a<f.GetNumFields()) {
		std::string label=f.GetField(a);
		if (label=="." && periodTerminatesList) {
			a++; // consume the terminating period
			break;
		}
		PosList pl=FindLabelList_AtLeastOne(f.GetLineNum(),labelLine,label,otherDrawingStuff);
		result.insert(result.end(),pl.begin(),pl.end());
		a++;
		n++;
	}
	if (n==0 && !allowEmptyList) {
		throw SimpleStringException("(line #%d) I expected at least one label (%s), but none were given",f.GetLineNum(),desc.c_str());
	}
	return result;
}
void RemoveGaps(vector<int>& currPosToOriginalPosMap,const OtherDrawingStuff& otherDrawingStuff,std::string consSeq,SsList& ssList,StringPtrList& columnList,LabelLine& labelLine,PosInfoVector& posInfoVector,std::string entropyDelCols,bool entropyMode,int lineNum,bool autoBreakPairs)
{
	size_t numNewCols=0;
	vector<size_t> colMap;
	colMap.resize(consSeq.size());
	for (size_t i=0; i<consSeq.size(); i++) {
		bool isPair=false;
		for (SsList::const_iterator ssi=ssList.begin(); ssi!=ssList.end(); ssi++) {
			if (ssi->second.ss[i]=='<' || ssi->second.ss[i]=='>') {
				isPair=true;
			}
		}

		// I've stopped forcing pairs to be taken (relevant for pseudoknots, e.g., in SAM4), since how should
		// I draw something that the consensus says is not conserved, even it's presence isn't conserved
#if 0
		if ((consSeq[i]!='-' && labelLine[""][i]!="-") || posInfoVector[i].keep) {
#else
		bool keep;
		if (posInfoVector[i].keep) {
			keep=true;
		}
		else {
			keep=true;
			if (entropyMode) {
				if (entropyDelCols.size()==0) {
					throw SimpleStringException("For entropy mode, you must give the #=GC ENTROPY_DEL_COLS line.");
				}
				if (entropyDelCols[i]=='-') {
					keep=false;
				}
			}
			else {
				// only do this if we're not in entropyMode
				if (consSeq[i]=='-') {
					keep=false;
				}
				if (labelLine[""][i]=="-" || labelLine["extraDeletants"][i]=="-") {
					keep=false;
				}
			}
		}
		if (keep) {
#endif
			colMap[numNewCols]=(unsigned int)i;
			numNewCols++;
		}
		else {
			if (posInfoVector[i].varHairpin || posInfoVector[i].varTermLoop) {
				// just fix it
				assertr(numNewCols>0); // otherwise we're screwed
				if (posInfoVector[i].varHairpin) {
					posInfoVector[colMap[numNewCols-1]].varHairpin=true;
				}
				if (posInfoVector[i].varTermLoop) {
					posInfoVector[colMap[numNewCols-1]].varTermLoop=true;
				}
				//throw SimpleStringException("position that was a var-len hairpin or terminal loop is being deleted for some reason in RemoveGaps.");
			}
		}
	}
	ProjectColumnStrings(currPosToOriginalPosMap,columnList,labelLine,posInfoVector,colMap,numNewCols,otherDrawingStuff,ssList,lineNum,-1,autoBreakPairs);
}
void HardDelDashes(SsList& ssList,const std::string& consSeq) // get rid of pairs that would prevent deletion
{
	for (std::string::size_type i=0; i<consSeq.size(); i++) {
		if (consSeq[i]=='-') {
			for (SsList::iterator ssi=ssList.begin(); ssi!=ssList.end(); ssi++) {
				if (ssi->second.ss[i]=='<') {
					int pair= -1 + FindRightPartner(ssi->second.ss,(int)i);
					ssi->second.ss[i]='.';
					ssi->second.ss[pair]='.';
				}
				if (ssi->second.ss[i]=='>') {
					int pair= FindLeftPartner(ssi->second.ss,(int)i+1);
					ssi->second.ss[i]='.';
					ssi->second.ss[pair]='.';
				}
			}
		}
	}
}
```
