## supplemental_material for "Response to Tavares et al., “Covariation analysis with improved parameters reveals conservation in lncRNA structures”": Makefile.in

```
# To use CFSQP, delete the following line
DISABLE_CFSQP=1

# To general SVG with another font name, change the definition.  
# Helvetica-like fonts you might have are "Helvetica", "Bitstream Vera Sans", "DejaVu Sans", "Arial"
# change the text that's within the "\" ... \""
FONT_CFLAGS=-DINKSCAPE_HELVETICA_FONTNAME="\"Bitstream Vera Sans\""

CFSQP_PATH=../NotByZasha/cfsqp
INFERNAL_PATH=../NotByZasha/infernal-0.7

ifdef DISABLE_CFSQP
CFSQP_LIB=
CFSQP_CFLAGS=-DDISABLE_CFSQP
else
CFSQP_LIB=$(CFSQP_PATH)/release/cfsqp.a
CFSQP_CFLAGS=-I $(CFSQP_PATH)
endif

CC=g++
LINK=g++
CFLAGS_OPT=-O2 -DNDEBUG
CFLAGS_WARN=
CFLAGS=$(CFLAGS_WARN) -c -I. -I$(CFSQP_PATH) -I$(INFERNAL_PATH)/squid -g $(CFLAGS_OPT) $(CFSQP_CFLAGS) -DDISTRIBUTION $(FONT_CFLAGS)
LFLAGS=$(CFSQP_LIB) $(INFERNAL_PATH)/squid/libsquid.a

# beautification magic stolen from git
#
QUIET_SUBDIR0 = +${MAKE} -C #space separator after -c
QUIET_SUBDIR1 =
ifndef V
	QUIET_CC      = @echo '    ' CC $@;
	QUIET_CPP     = @echo '    ' CPP $@;
	QUIET_GEN     = @echo '    ' GEN $@;
	QUIET_AR      = @echo '    ' AR $@;
	QUIET_SUBDIR0 = +@subdir=
	QUIET_SUBDIR1 = ; echo '    ' SUBDIR  $$subdir; \
		        ${MAKE} -C $$subdir
endif

CPPFILES=\
	ParseOneStockholm.cpp\
	AdobeGraphics.cpp\
	AdobeGraphicsLayout.cpp\
	Cm2HmmOptimize_cfsqp.cpp\
	CommaSepFileReader.cpp\
	GSCConsensus.cpp\
	MiscExceptions.cpp\
	Optimize.cpp ParseSs.cpp\
	PdfGraphics.cpp\
	PositionBackbone.cpp\
	PositionBackbone_MultiStemCircularSolver.cpp\
	PositionBackbone_MultiStemCircular.cpp\
	R2R-Utils.cpp R2R.cpp RnaDrawer.cpp\
	SymbolicMath.cpp\
	SvgGraphics.cpp\
	AdobeGraphicsPdfLike.cpp\
	LabelsAndProjection.cpp\


HFILES=\
	AdobeGraphics.h\
	AdobeGraphicsLayout.h\
	CommaSepFileReader.h\
	MiscExceptions.h\
	NoUnderflowDouble.h\
	Optimize.h\
	PdfGraphics.h\
	R2R.h\
	SymbolicMath.h\
	multiDimVector.h\
	stdafx.h\
	SvgGraphics.h\
	AdobeGraphicsPdfLike.h\

OBJFILES=$(CPPFILES:%.cpp=%.o)
EXE=r2r

# VPATH and shell configuration
#
top_srcdir = @top_srcdir@
srcdir     = @srcdir@
VPATH      = @srcdir@
SHELL      = /bin/sh

# Installation targets
#
prefix      = @prefix@
exec_prefix = @exec_prefix@
datarootdir = @datarootdir@
bindir      = @bindir@
libdir      = @libdir@
includedir  = @includedir@
mandir      = @mandir@
docdir      = @docdir@
pdfdir      = @pdfdir@
mandir      = @mandir@
man1dir     = ${mandir}/man1
man1ext     = .1

# Other tools
#
COMPRESS = gzip
AR       = @AR@
RANLIB   = @RANLIB@
INSTALL  = @INSTALL@

.PHONY : all exe clean

all : exe

# just say if any .h file changes, re-build everything
$(OBJFILES) : $(HFILES)


exe : $(EXE)

OBJFILES : HFILES

$(EXE) : $(OBJFILES)
	${QUIET_CPP}$(LINK) -o $(EXE) $(OBJFILES) $(LFLAGS)

%.o : %.cpp
	${QUIET_CPP}$(CC) $(CFLAGS) -o $@ $<

install: 
	${QUIET}if [ ! -z "${EXE}" ]; then \
	   for file in ${EXE}; do \
	      echo '    ' INSTALL $$file ;\
	      ${INSTALL} -m 0755 $$file ${DESTDIR}${bindir} ;\
	   done ;\
	fi

clean:
	rm -f *.o $(EXE)

uninstall:
	   rm -f ${DESTDIR}${bindir}/$(EXE) 

distclean:
	rm -f *.o $(EXE)
```
