## supplemental_material for "Response to Tavares et al., “Covariation analysis with improved parameters reveals conservation in lncRNA structures”": stdafx.h

```
/*
This file copyright (c) 2009-2012, Zasha Weinberg
All rights reserved.

This copyrighted source code is freely 
distributed under the terms of the GNU
General Public License.  See the file
LICENSE in this directory for details.
*/
// stdafx.h : include file for standard system include files,
// or project specific include files that are used frequently, but
// are changed infrequently
//

#ifdef WIN32
#define WIN32_LEAN_AND_MEAN		// Exclude rarely-used stuff from Windows headers
#include <windows.h>
#undef min
#undef max
#include <winsock2.h>
#endif

extern "C" {
#include <stdio.h>
#include <stdlib.h>
#include <string.h>
#include <limits.h>
#ifndef __APPLE__
#include <malloc.h>
#endif
#include <float.h>
#include <assert.h>
#include <math.h>
}

#ifndef _MSC_VER
#include <sys/types.h>
#include <unistd.h>
#endif

#if defined(_DEBUG) && defined(WIN32)
#include "crtdbg.h"
#endif

#include <vector>
#include <string>
#include <list>
#include <algorithm>
#include <exception>
#include <set>
#include <map>

#include <MiscExceptions.h>
#include <vectorPlus.h>
#include <multiDimVector.h>
#include <CommaSepFileReader.h>
```
