## supplemental_material for "Response to Tavares et al., “Covariation analysis with improved parameters reveals conservation in lncRNA structures”": Undos.pl

```
# This file copyright (c) 2009-2012, Zasha Weinberg
# All rights reserved.
#
# This copyrighted source code is freely 
# distributed under the terms of the GNU
# General Public License.  See the file
# LICENSE in this directory for details.

@params=@ARGV;

for $file (@params) {
    
    if ($file eq "-quiet") {
	$quiet=1;
    }
    else {
	
	if (!$quiet) {
	    print "$file\n";
	}
	
	$cmd="mv $file $file.tmp";
	system "$cmd";
	$cmd="cat $file.tmp | tr -d \"\\r\" > $file";
	system "$cmd";
	$cmd="rm $file.tmp";
	system "$cmd";
    }
}
```
