## supplemental_material for "Response to Tavares et al., “Covariation analysis with improved parameters reveals conservation in lncRNA structures”": rview_matrix.c

```
/* rview_matrix - functions to diagonalize
 * Contents:
 *
 * ER, Sun Jun  3 13:07:02 EDT 2018 
 * SVN $Id:$
 */

#include "rview_config.h"

#include <unistd.h>
#include <stdlib.h>
#include <stdio.h>
#include <string.h>
#include <sys/types.h>

#include <math.h>
#include <float.h>
	
#include "easel.h"
#include "esl_dmatrix.h"
#include "esl_vectorops.h"

#include "rview_matrix.h"

static int second_degree_sol(double a, double b, double c, double *ret_r1, double *ret_i1, double *ret_r2, double *ret_i2);


/* Function: dmx_Diagonalize()
 * Date:     Fri Mar  2 12:32:18 EST 2012 [janelia]
 * 
 * update of function 
 * Function: Cal_M_Eigenvalues()
 * Date:     ER, Mon Sep 29 08:55:28 CDT 2003 [St. Louis]
 *
 * Purpose:  given A an nxn matrix,
 *           calculate its eigenvalues using a QR_decomposition
 *
 * Args:     A       -  square nxn matrix to diagonalize
 *           ret_Er  - RETURN: real part of eigenvalues (0..n-1)
 *           ret_Ei  - RETURN: complex part of eigenvalues (0..n-1)
 *           ret_U   - the column vectors are the eigenvalues
 *
 * Returns:   <eslOK> on success.
 *            <ret_Er> and <ret_Ei>  are allocated here, and must be free'd by the caller.
 */
int
dmx_Diagonalize(const ESL_DMATRIX *A, double **ret_Er, double **ret_Ei, ESL_DMATRIX **ret_U, double tol, int verbose)
{
  ESL_DMATRIX *H = NULL;
  ESL_DMATRIX *P = NULL;
  int          status;
 
  if (A->n != A->m) ESL_EXCEPTION(eslEINVAL, "matrix isn't square");

  // AP = PH
  // H is hessengerg.
  dmx_Hessenberg(A, &H, &P); if (H == NULL)                       { status = eslFAIL; goto ERROR; } 
  if (dmx_Eigen(H, ret_Er, ret_Ei, ret_U, tol, verbose) != eslOK) { status = eslFAIL; goto ERROR; }
 
  if (H) esl_dmatrix_Destroy(H);
  if (P) esl_dmatrix_Destroy(P);

  return eslOK;

 ERROR:
  if (H) esl_dmatrix_Destroy(H);
  if (P) esl_dmatrix_Destroy(P);

  return status;
}

/* Function: dmx_Hessenberg()
 * Date:     Fri Mar  2 12:40:31 EST 2012 [janelia]
 * 
 * update of function 
 * Function: HessenbergForm()
 *
 * Date:    ER, Fri Apr 21 16:15:23 CDT 2000 [St. Louis]
 *
 * Purpose: Given a real matrix M (LxL) obtain its Hessenberg form.
 *          This is an intermediate step to calculate the eigenvalues
 *          using the QL algorithm for real non-symmetric matrices.
 *
 *          The Hessenberg form has zeros everywhere below the diagonal,
 *          expect for the subdiagonal.
 *
 *
 *          Implemented after reading chapter 11 of "numerical recipies in C"
 *
 * Method:  -- pick a column k (k=0, k<L-1)
 *
 *          -- look at rows  i (i>k, i<L)
 *
 *                 find row i_o with larger value M(i_o,k)
 *
 *          -- exchange rows i_o <--> k+1
 *          -- exchange cols i_o <--> k+1
 *
 *          -- for rows  i (i=k+2, i<L)
 *
 *                 row_i <-- row_i - row_{k+1}*M(i,k)/M(k+1,k)
 *
 *             notice that for the new row_i:
 *                 M(i,k) = 0 so we have put zeros in column k, for all rows under the subdiagonal (i > k+1)
 *
 *         -- to make the elimination a similarity transformation, also reassign:
 *
 *               for rows  i (i=k+2, i<L)
 *                 col_{k+1} <-- col_{k+1} - col_{i}*M(i,k)/M(k+1,k)
 *
 * Args:              
 *
 * Returns:  H hessenberg form.
 *           H is allocated here, and freed by caller.
 *
 */
int
dmx_Hessenberg(const ESL_DMATRIX *A, ESL_DMATRIX **ret_H, ESL_DMATRIX **ret_P)
{
  ESL_DMATRIX *H = NULL;
  ESL_DMATRIX *P = NULL;
  int         *perm = NULL;
  double       val;
  double       exchange;
  int          i, j, k, k1;
  int          new_row;
  int          status;

  H  = esl_dmatrix_Clone(A);
  ESL_ALLOC(perm, sizeof(int) * A->n);
 
  /* start moving by columns
   */
  for (k = 0; k < A->n-1; k++) {

    k1       = k + 1;
    perm[k1] = k1;
    val      = 0.;
    /* For a given column move rows to have the largest possible value
     * in the diagonal.
     */
    new_row = k1; /* initialize */
    for (i = k1; i < A->n; i++) {
      if (fabs(H->mx[i][k]) > val) {
	val      = fabs(H->mx[i][k]);
	new_row  = i;
	perm[k1] = new_row;
      }
    }
    
    if (k1 != perm[k1]) {
      for (i = 0; i < A->n; i++) {
	/* exchange values of the two rows (k1 and new_row) 
	 */
	exchange          = H->mx[k1][i];
	H->mx[k1][i]      = H->mx[new_row][i];
	H->mx[new_row][i] = exchange;
      }
      for (i = 0; i < A->n; i++) {
	/* also exchange values for the columns (k1 and new_row)
	 */
	exchange          = H->mx[i][k1];
	H->mx[i][k1]      = H->mx[i][new_row];
	H->mx[i][new_row] = exchange;
      }
    }
    
    if (val != 0.) {
      for (i = k1+1; i < A->n; i++) {
	for (j = 0; j < A->n; j++) 
	  H->mx[i][j]  -= H->mx[i][k] * H->mx[k1][j] / val;
	for (j = 0; j < A->n; j++) 
	  H->mx[j][k1] += H->mx[i][k] * H->mx[j][i] / val;
     }
    }
  } /* for every column k */


  // Calculate the transformation matrix P such that AP = PH
  P = esl_dmatrix_Create(H->n, H->n);
  esl_dmatrix_SetIdentity(P);
  for (i = A->n-2; i >= 1; i --) {
    P->mx[i+1][i] = H->mx[i+1][i-1];
      
    if (perm[i] != i) {
      for (j = i; j < A->n; j ++) P->mx[i][j] = H->mx[perm[i]][j];
    }
  }
  
  // check A P = P H
#if 1
  ESL_DMATRIX *aux = NULL;
  aux = esl_dmatrix_Create(H->n, H->n);
  
  printf("H\n");
  esl_dmatrix_Dump(stdout, H, NULL, NULL);
  
  printf("A P\n");
  esl_dmx_Multiply(A, P, aux);
  esl_dmatrix_Dump(stdout, aux, NULL, NULL);
  
  printf("P H\n");
  esl_dmatrix_SetZero(aux);
  esl_dmx_Multiply(P, H, aux);
  esl_dmatrix_Dump(stdout, aux, NULL, NULL);  

  esl_dmatrix_Destroy(aux);
#endif
  
  *ret_H = H;
  *ret_P = P;
  free(perm);
  return eslOK;

 ERROR:
  if (perm) free(perm);
  return status;
}

/* Function: dmx_Eigen()
 * Date:     Fri Mar  2 12:40:31 EST 2012 [janelia]
 * 
 * update of function 
 * Function: dmx_QR()
 *
 * Date:    ER, Fri Apr 21 21:07:27 CDT 2000 [St. Louis]
 *
 * Purpose: Given a real non-symmetric matrix H (LxL) in its Hessenberg form
 *          calculate its eigenvalues using the QR algorithm.
 *
 *          Implemented after reading chapter 6 of Matrix Methods (R. Bronson).
 *          This is the best implementation as includes shifting and deflection.
 *
 *          After a number of iterations An is diagonal and has the same eigenvalues than H
 *          The eivenvalues of H are given by the columns of the matrix U = Q1 * Q2 * Q3 *... * Qn
 *
 *          A_o = H
 *
 *          Use QR decomposition to calculate    A_o - (A_o)_nn I = Q_o * R_o
 *
 *          then,                                A_1              = R_o * Q_o + (A_o)_nn I
 *
 *          The QR decomposition preserves the Hessenberg form (which makes it faster).
 *
 *          At the end A_k is of the form       |   S      T |
 *                                              |            |
 *                                              | 0...0    a |    ===> a is an eigenvalue. Continue QR with submatrix S
 *
 *          OR
 *                                              |   S       T  |
 *                                              |              |
 *                                              | 0...0    b c |
 *                                              | 0...0    d e | ===> 2 complex eigenvalues. Continue QR with submatrix S
 *
 *
 * Args:    H -- (nxn) Hessenberg matrix          
 *
 * Returns:   <eslOK> on success.
 *
 */
int
dmx_Eigen(const ESL_DMATRIX *H, double **ret_Er, double **ret_Ei, ESL_DMATRIX **ret_U, double tol, int verbose)
{
  ESL_DMATRIX *A    = NULL;        // The iterative matrixd A0 = H
  ESL_DMATRIX *C    = NULL;        // auxiliary matrix to do the dimensionality reduction
  ESL_DMATRIX *Q    = NULL;        // The Q matrix, Q0 = I
  ESL_DMATRIX *Qf   = NULL;        // The Q matrix, fixed dimention, padded with diag(I) in the removed dimensions
  ESL_DMATRIX *Qpow = NULL;        // The Q matrix, fixed dimention, padded with diag(I) in the removed dimensions
  ESL_DMATRIX *R    = NULL;        // The R matrix
  ESL_DMATRIX *U    = NULL;        // The eigenvector matrix (each column is an eigenvector) U = Q1 * Q2 * Q3 *...
  ESL_DMATRIX *I    = NULL;        // The identity matrix
  double      *Er   = NULL;        // real(eignvalue)
  double      *Ei   = NULL;        // imag(eigenvalue)
  double      *last_row = NULL;
  double      *nxtl_row = NULL;
  double       Ann;              /* nn element of the A matrix                                  */
  double       ax, bx, cx;       /* coefficients of second degree equation ax^2+bx+c=0          */
  double       a, b, c, d;
  double       L1, L2;
  int          dim;              /* dimension of the square matrix A                            */
  int          it = 0;           /* number of iterations                                        */
  int          idx;              /* order of the eigenvalues being calculated                   */
  int          i,j;
  int          flag = 0;
  int          status;
  
  if (H->n != H->m) ESL_EXCEPTION(eslEINCOMPAT, "Matrix has to be square");
 
  /* memory allocation */
  ESL_ALLOC(Er, sizeof(double) * H->n);
  ESL_ALLOC(Ei, sizeof(double) * H->n);
  U    = esl_dmatrix_Create(H->n, H->n);
  Q    = esl_dmatrix_Create(H->n, H->n);
  Qf   = esl_dmatrix_Create(H->n, H->n);
  Qpow = esl_dmatrix_Create(H->n, H->n);
  esl_dmatrix_SetIdentity(U);
  esl_dmatrix_SetIdentity(Q);
  esl_dmatrix_SetIdentity(Qf);
	  
  /* initialize A_o = H  */
  A = esl_dmatrix_Clone(H);

  /* initialize dimension of space */
  dim = H->n;
  
  /* initialize number of eigenvalues, counting backwards*/
  idx = dim - 1;
  
  /* do the iteration */
  while (dim > 2) {
    esl_dmatrix_Dump(stdout, A, NULL, NULL);
    it ++;
    flag = 0;    

    last_row = A->mx[dim-1];
    
    for (i = 0; i < dim-1; i++) 
      if (fabs(last_row[i]) > tol) { flag = 1; break; }
    
    if (flag == 0) { /* one real eigenvalue */    
      Er[idx] = last_row[dim-1];
      Ei[idx] = 0.0;
	    
      idx --; /* one more eigenvalue */    
      
      /* reduce the matrix */
      if ((C = esl_dmatrix_Create(dim-1, dim-1)) == NULL) { status = eslEMEM; goto ERROR; }
 
      for (i = 0; i < dim-1; i++) 
	for (j = 0; j < dim-1; j++) 
	  C->mx[i][j]  = A->mx[i][j];
 	  
      dim --; /* reduce the dimension of the matrix by one */
      esl_dmatrix_Destroy(A); A = NULL;
      A = esl_dmatrix_Clone(C);  
    }
    else 
      {
	flag = 0;
	nxtl_row = A->mx[dim-2];
	
	for (i = 0; i < dim-2; i++) 
	  if (fabs(last_row[i]) > tol || fabs(nxtl_row[i]) > tol) { flag = 1; break; }
	
	if (flag == 0) { /* two (posibly complex)  eigenvalues */   
	  ax = 1.0;
	  bx = - nxtl_row[dim-2] - last_row[dim-1];
	  cx = nxtl_row[dim-2]*last_row[dim-1] - nxtl_row[dim-1]*last_row[dim-2];
	  
	  second_degree_sol(ax, bx, cx, &Er[idx], &Ei[idx], &Er[idx-1], &Ei[idx-1]);
	  if (fabs(Ei[idx]) > 0 || fabs(Ei[idx-1]) > 0) esl_fatal("imaginary eigenvalues");
	  
	  // add the eigenvectors to U
	  // (a b)
	  // (c d)
	  //
	  // eigenvalues
	  // L1 = T/2 + sqrt{T^2/(Det-4)} ||  T = a + d ||  Det = ad - bc
	  // L2 = T/2 - sqrt{T^2/(Det-4)} 
	  //
	  //
	  // eigen vectors
	  // if (c \neq 0)
	  //
	  //  ( L1-d )    (L2-d)
	  //  (  c   )    (  c )
	  //
	  // else if (b \neq 0)
	  //
	  //  (  b   )    (  b   )
	  //  ( L1-a )    ( L2- )
	  //
	  // else
	  //
	  //  ( 1 )    ( 0 )
	  //  ( 0 )    ( 1 )
	  //
	  a  = nxtl_row[dim-2];
	  b  = nxtl_row[dim-1];
	  c  = last_row[dim-2];
	  d  = last_row[dim-1];
	  L1 = Er[idx-1];
	  L2 = Er[idx];
	  
	  if (fabs(c) > 0) {
	    U->mx[idx-1][idx-1] = L1 - d;
	    U->mx[idx][idx-1]   = c;	    
	    U->mx[idx-1][idx]   = L2 - d;
	    U->mx[idx][idx]     = c;
	  }
	  else if (fabs(b) > 0) {
	    U->mx[idx-1][idx-1] = b;
	    U->mx[idx][idx-1]   = L1 - a;	    
	    U->mx[idx-1][idx]   = b;
	    U->mx[idx][idx]     = L2 - a;
	  }
	  else {
	    U->mx[idx-1][idx-1] = 1;
	    U->mx[idx][idx-1]   = 0;
	    U->mx[idx-1][idx]   = 0;
	    U->mx[idx][idx]     = 1;
	  }
	  
	  idx -= 2; /* two more eigenvalues */
	  
	  /* reduce matrix */
	  if ((C = esl_dmatrix_Create(dim-2, dim-2)) == NULL) { status = eslEMEM; goto ERROR; }
	  for (i = 0; i < dim-2; i++) 
	    for (j = 0; j < dim-2; j++) 
	      C->mx[i][j]  = A->mx[i][j];
	  
	  dim -= 2; /* reduce the dimension of the matrix by 2 */
	  esl_dmatrix_Destroy(A); A = NULL;
	  A = esl_dmatrix_Clone(C);  
	}
	else { /* ok, do the actual QR decomposition */
	  /* shift matrix */
	  Ann = A->mx[A->n-1][A->n-1];
	  I = esl_dmatrix_Create(A->n, A->n);
	  esl_dmatrix_SetIdentity(I);

	  esl_dmx_AddScale(A, -Ann, I);                   /* A = A - Id * Ann                       */
	  dmx_QRdecomposition (A, &Q, &R, tol, verbose);  /* QR decomposition of A                  */

	  esl_dmx_Multiply(R, Q, A);                      /* calculate new A = R*Q                  */
	  esl_dmx_AddScale(A, +Ann, I);                   /* add the shift back: A = R*Q + Id * Ann */

	  // build the matrix of eigenvectors U = \prod Q
	  // Q  has the reduced dimension
	  // Qf has the original dimention padded with I in the reduced dimensons
	  esl_dmatrix_SetIdentity(Qf);
	  for (i = 0; i < Q->n; i++) 
	    for (j = 0; j < Q->m; j++) 
	      Qf->mx[i][j] = Q->mx[i][j];
	  esl_dmx_Multiply(U, Qf, Qpow);
	  esl_dmatrix_Copy(U, Qpow);            
	  esl_dmatrix_Dump(stdout, U, NULL, NULL);

	  esl_dmatrix_Destroy(Q);    Q = NULL;
	  esl_dmatrix_Destroy(Qpow); Qpow = NULL;
	  esl_dmatrix_Destroy(R);    R = NULL;
	  esl_dmatrix_Destroy(I);    I = NULL;
	}
      }
  } /* while dim > 2 */

  if (dim == 2) {
    ax = 1.0;
    bx = -A->mx[0][0] - A->mx[1][1];
    cx =  A->mx[0][0]*A->mx[1][1] - A->mx[0][1]*A->mx[1][0];

    second_degree_sol(ax, bx, cx, &Er[idx], &Ei[idx], &Er[idx-1], &Ei[idx-1]);
    if (fabs(Ei[idx]) > 0 || fabs(Ei[idx-1]) > 0) esl_fatal("imaginary eigenvalues");
    
    // add the eigenvectors to U
    // (a b)
    // (c d)
    //
    // eigenvalues
    // L1 = T/2 + sqrt{T^2/(Det-4)} ||  T = a + d ||  Det = ad - bc
    // L2 = T/2 - sqrt{T^2/(Det-4)} 
    //
    //
    // eigen vectors
    // if (c \neq 0)
    //
    //  ( L1-d )    (L2-d)
    //  (  c   )    (  c )
    //
    // else if (b \neq 0)
    //
    //  (  b   )    (  b   )
    //  ( L1-a )    ( L2- )
    //
    // else
    //
    //  ( 1 )    ( 0 )
    //  ( 0 )    ( 1 )
    //
    a  = nxtl_row[dim-2];
    b  = nxtl_row[dim-1];
    c  = last_row[dim-2];
    d  = last_row[dim-1];
    L1 = Er[idx-1];
    L2 = Er[idx];
    
    if (fabs(c) > 0) {
      U->mx[idx-1][idx-1] = L1 - d;
      U->mx[idx][idx-1]   = c;	    
      U->mx[idx-1][idx]   = L2 - d;
      U->mx[idx][idx]     = c;
    }
    else if (fabs(b) > 0) {
      U->mx[idx-1][idx-1] = b;
      U->mx[idx][idx-1]   = L1 - a;	    
      U->mx[idx-1][idx]   = b;
      U->mx[idx][idx]     = L2 - a;
    }
    else {
      U->mx[idx-1][idx-1] = 1;
      U->mx[idx][idx-1]   = 0;
      U->mx[idx-1][idx]   = 0;
      U->mx[idx][idx]     = 1;
    }
    
    idx -= 2;  /* two eigenvalues */
    
  }
  else if (dim == 1) {
    Er[idx] = A->mx[0][0];
    Ei[idx] = 0.0;
    idx --; /* one eigenvalue */
  }

  /* paranoia */
  if (idx != -1) { printf("You have not calculated all the eigenvalues %d != %d\n", idx, 0);  status = eslFAIL; goto ERROR; }

#if 1
  ESL_DMATRIX *aux  = NULL;
  ESL_DMATRIX *auxr = NULL;
  aux  = esl_dmatrix_Create(H->n, H->m);
  auxr = esl_dmatrix_Create(H->n, H->m);
  printf("eigenvectors \n");
  esl_dmatrix_Dump(stdout, U, NULL, NULL);
  printf("eigenvalues \n");
  esl_vec_DDump(stdout, Er, H->n, NULL);
  
  esl_dmx_Multiply(H, U, aux);
  
  for (i = 0; i < H->n; i++) 
    for (j = 0; j < H->m; j++) 
      auxr->mx[i][j] = Er[j] * U->mx[i][j];
  
  esl_dmatrix_Dump(stdout, aux,  NULL, NULL);
  esl_dmatrix_Dump(stdout, auxr, NULL, NULL);

  esl_dmatrix_Destroy(aux);
  esl_dmatrix_Destroy(auxr);
#endif
  
  *ret_U = U;
  
  /* clean up */
  if (A)    esl_dmatrix_Destroy(A);
  if (Q)    esl_dmatrix_Destroy(Q);
  if (Qpow) esl_dmatrix_Destroy(Qpow);
  if (R)    esl_dmatrix_Destroy(R);
  if (I)    esl_dmatrix_Destroy(I);

  if (ret_Er) *ret_Er = Er; else free(Er);
  if (ret_Ei) *ret_Ei = Ei; else free(Ei);
  if (ret_U)  *ret_U  = U;  else free(U);

  return eslOK;

 ERROR:
  if (U)  esl_dmatrix_Destroy(U);
  if (A)  esl_dmatrix_Destroy(A);
  if (Q)  esl_dmatrix_Destroy(Q);
  if (R)  esl_dmatrix_Destroy(R);
  if (I)  esl_dmatrix_Destroy(I);
  if (Er) free(Er);
  if (Ei) free(Ei);
  return status;
}

/* Function: QR_Decomposition()
 *
 * Date:    ER, Thu Jul 25 14:35:13 CDT 2002  [St. Louis]
 *
 * Purpose: Given a real non-symmetric matrix X (nxn) 
 *          calculate the QR decomposition.
 *
 *          Implemented after reading chapter 6 of Matrix Methods (R. Bronson).
 *
 *          X = [x_1, ..., x_n]
 *
 *          for each i [1,...,n]
 *                          
 *              - for each j [i,...,n]
 *                          r_ij = <x_i,x_j>  ---->   r_i = (0,...,0,r_ii,...,r_in)
 *                          
 *              - q_i = 1/r_ii x_i
 *                          
 *              - for each j [i+1,...,n]
 *                         x_j = x_j - r_ij q_i
 *
 *         Then define Q = [q_n,...,q_n]
 *           
 *                         | r_1 |
 *                         |  .  |
 *                     R = |  .  |                      and X = QR
 *                         |  .  |
 *                         | r_n |
 *
 *         Then define new X = RQ
 *
 *
 * Args:    X -- (nxn) Hessenberg matrix     
 *          Q
 *          R
 *
 * Returns:   <eslOK> on success.
 *
 */
int
dmx_QRdecomposition (ESL_DMATRIX *X, ESL_DMATRIX **ret_Q, ESL_DMATRIX **ret_R, double tol, int verbose)
{
  ESL_DMATRIX *Xdup = esl_dmatrix_Clone(X);
  ESL_DMATRIX *Q    = NULL;
  ESL_DMATRIX *R    = NULL;
  ESL_DMATRIX *C    = NULL;
  int          i, j, k;
  int          status;
  
  if ((C = esl_dmatrix_Create(X->n, X->n)) == NULL) { status = eslEMEM; goto ERROR; }
  if ((Q = esl_dmatrix_Create(X->n, X->n)) == NULL) { status = eslEMEM; goto ERROR; }
  if ((R = esl_dmatrix_Create(X->n, X->n)) == NULL) { status = eslEMEM; goto ERROR; }

  /* initialize matrices Q and R*/
  esl_dmatrix_Set(Q, 0.0);
  esl_dmatrix_Set(R, 0.0);

  for (i = 0; i < X->n; i++)
    {
      /* 1. calculate Rii = sqrt <x_i,x_i>
       */
      for (k = 0; k < X->n; k++) R->mx[i][i] += X->mx[k][i] * X->mx[k][i];
      R->mx[i][i] = sqrt(R->mx[i][i]);
      
      /* 2. calculate q_i = 1/Rii x_i
       */
      for (k = 0; k < X->n; k++)   if (R->mx[i][i] != 0.0) Q->mx[k][i] = X->mx[k][i] / R->mx[i][i];

      /* 3. calculate Rij = <x_j,q_i>
       */
      for (j = i+1; j < X->n; j++) 
	for (k = 0; k < X->n; k++) R->mx[i][j] += X->mx[k][j] * Q->mx[k][i];

      /* 4. redefinition vector x_j by x_j - Rij * q_i
       */
      for (j = i+1; j < X->n; j++) 
	for (k = 0; k < X->n; k++) X->mx[k][j] -= R->mx[i][j] * Q->mx[k][i];
    }

  if (verbose) {
    esl_dmatrix_Dump(stdout, Q, "Q matrix", NULL);
    esl_dmatrix_Dump(stdout, R, "R matrix", NULL);
    /* check is X = QR ? */
    esl_dmx_Multiply(Q, R, C);      /* calculate new C = Q*R */
    if ((status = esl_dmatrix_CompareAbs(Xdup, C, tol)) != eslOK) goto ERROR;
  }

  *ret_Q = Q;
  *ret_R = R;

  esl_dmatrix_Destroy(C);
  esl_dmatrix_Destroy(Xdup);

  return eslOK;

 ERROR:
  if (Q    != NULL) esl_dmatrix_Destroy(Q);
  if (R    != NULL) esl_dmatrix_Destroy(R);
  if (C    != NULL) esl_dmatrix_Destroy(C);
  if (Xdup != NULL) esl_dmatrix_Destroy(Xdup);
  return status;
}


/* Function:  dmx_Transpose()
 *
 * Purpose:   Transpose a matrix <A> in place.
 *
 *            <A> must be a general (<eslGENERAL>) matrix type.
 *
 * Throws:    <eslEINVAL> if <A>  isn't of type <eslGENERAL>
 */
ESL_DMATRIX *
dmx_Transpose(ESL_DMATRIX *A)
{
  ESL_DMATRIX *T = NULL;
  int          i,j;

  if (A->type != eslGENERAL) esl_fatal("A isn't of type eslGENERAL");

  T = esl_dmatrix_Create(A->m, A->n);
  for (i = 0; i < A->n; i++)
    for (j = 0; j < A->m; j++)
      T->mx[j][i] = A->mx[i][j]; 
  
  return T;
}

/* Function: second_degree_sol()
 * Date:     ER, Thu Jul 25 13:22:05 CDT 2002 [janelia]
 *
 * update of
 * Function: SecondDegree_Solutions()
 * Date:     ER, Thu Jul 25 13:22:05 CDT 2002 [St. Louis]
 *
 * Purpose:  calculate the 2 solutions of equation ax^2 + bx + c = 0
 *         
 * Args:     a
 *           b
 *           c
 *           s1 = r1 + i i1
 *           s2 = r2 + i i2
 *
 * Returns: eslOK
 *           
 */
static int
second_degree_sol(double a, double b, double c, double *ret_r1, double *ret_i1, double *ret_r2, double *ret_i2)
{
  double discriminant;
  double real;
  double imag;

  real = 0.0;
  imag = 0.0;
  discriminant = b*b - 4.0*a*c;

  if      (discriminant >= 0) real += sqrt(+discriminant);
  else if (discriminant <  0) imag += sqrt(-discriminant);

  b    /= 2.0 * a;
  real /= 2.0 * a;
  imag /= 2.0 * a;

  *ret_r1 = -b + real;
  *ret_r2 = -b - real;

  *ret_i1 = +imag;
  *ret_i2 = -imag;

  return eslOK;
}
```
