## supplemental_material for "Response to Tavares et al., “Covariation analysis with improved parameters reveals conservation in lncRNA structures”": rview_matrix.h

```
/* rview_matrix - functions to diagonalize a matrix
 *
 */
#ifndef RVIEW_MATRIX_INCLUDED
#define RVIEW_MATRIX_INCLUDED

#include <stdio.h>		/* FILE */

#include "easel.h"
#include "esl_dmatrix.h"

extern int          dmx_Diagonalize(const ESL_DMATRIX *A, double **ret_Er, double **ret_Ei, ESL_DMATRIX **ret_U, double tol, int verbose);
extern int          dmx_Hessenberg(const ESL_DMATRIX *A, ESL_DMATRIX **ret_H, ESL_DMATRIX **ret_P);
extern int          dmx_Eigen(const ESL_DMATRIX *H, double **ret_Er, double **ret_Ei, ESL_DMATRIX **ret_U, double tol, int verbose);
extern int          dmx_QRdecomposition (ESL_DMATRIX *X, ESL_DMATRIX **ret_Q, ESL_DMATRIX **ret_R, double tol, int verbose);
extern ESL_DMATRIX *dmx_Transpose(ESL_DMATRIX *A);
#endif /*RVIEW_MATRIX_INCLUDED*/
 
```
