## supplemental_material for "Response to Tavares et al., “Covariation analysis with improved parameters reveals conservation in lncRNA structures”": rview_pdbfile.h

```
/* rview_pddfile - functions to read a pdbx/mmcif file
 *
 */
#ifndef RVIEW_PDBFILE_INCLUDED
#define RVIEW_PDBFILE_INCLUDED

#include <stdio.h>		/* FILE */

#include "easel.h"
#include "esl_sq.h"

typedef enum {
  RBASE = 0,
  YBASE = 1,
  BASE  = 2,
  AMINO = 3,
  OTHER = 4,
} RESTYPE;

typedef enum {
  SEQ_NONE     = 0,
  SEQ_START    = 1,
  SEQ_END      = 2,
  SEQ_CONT     = 3,
  SEQCAN_START = 4,
  SEQCAN_END   = 5,
  SEQCAN_CONT  = 6,
} SEQSTATUS;

typedef enum {
  ATYPE_ATOM     = 0,
  ATYPE_HETATM   = 1,
  ATYPE_HOH      = 2,
  ATYPE_WAT      = 3,
  ATYPE_NONE     = 4,
  ATYPE_STANDARD = 5,
} ATOMTYPE;

  
/* ATOM structure:
 *
 *  in pdbx/mmcif there are 21 entries per ATOM
 *
 *   ATOM  13786 C CA  . THR H  4 213 ? -15.552  -49.369 93.150  1.00 100.00 ? 209 THR L CA  1
 *
 * 
 *  0  _atom_site.group_PDB 
 *  1  _atom_site.id 
 *  2  _atom_site.type_symbol 
 *  3  _atom_site.label_atom_id 
 *  4  _atom_site.label_alt_id 
 *  5  _atom_site.label_comp_id 
 *  6  _atom_site.label_asym_id 
 *  7  _atom_site.label_entity_id 
 *  8  _atom_site.label_seq_id 
 *  9  _atom_site.pdbx_PDB_ins_code 
 *  10 _atom_site.Cartn_x 
 *  11 _atom_site.Cartn_y 
 *  12 _atom_site.Cartn_z 
 *  13 _atom_site.occupancy 
 *  14 _atom_site.B_iso_or_equiv 
 *  15 _atom_site.pdbx_formal_charge 
 *  16 _atom_site.auth_seq_id 
 *  17 _atom_site.auth_comp_id 
 *  18 _atom_site.auth_asym_id 
 *  19 _atom_site.auth_atom_id 
 *  20 _atom_site.pdbx_PDB_model_num 
 *
 */
typedef struct atom_s {
  ATOMTYPE  type;    // atom type ATOMT/HETATOMT            (group_PDB)
  int64_t   idx;     // atom idx in the atom description    (id)
  char     *atomid;  // the atom id                         (type_symbol)
  char     *atomidx; // the atom id extended                (label_atom_id)
  char     *reschr;  // the residue                         (label_comp_id)   
  char     *chain;   // the chain                           (label_asym_id)
  int64_t   seqid;   // the seq_id of the chain             (label_entity_id)
  int64_t   resid;   // the id of the residue in the chain  (label_seq_id)
  int64_t   residx;  // the index of the residue in the chain - not a label
 

  /* the cartesian coordenates of the atom */
  double    x;       // Cartn_x 
  double    y;       // Cartn_y 
  double    z;       // Cartn_z

  /* for nucleotides only */
  int       isring;  // true if it belongs to the nucleotide ring

} ATOM;

/* A residue: RES
 *   
 *      RES includes:
 *
 *           char *chain: the chain it belongs to
 */
// The geometric parameters (for a nucleic acid only)
//
// The standard bases are centered at the origin of a 3D coordinate system,
// lying in the xy plane with the glycosidic bond parallel to the y axis and the Watson–Crick edge at the upper right.
// The coordenates for the standard bases are from
// http://x3dna.org/highlights/least-squares-fitting-procedures-with-illustrated-examples
// and correspond to the ones used by RNAView as well.
//
// The geometric center "e" of the base is the unweighted average of the x,y,x positions of the heavy base atoms.
// The 3 × 3 rotation matrix R and the translational vector t optimally and rigidly move the heavy base atoms of the reference base onto those of the residue
// according to a least-square optimization.
//
//  s ~ R (e-t)
//
// where s_x,s_y,s_z are the average position of the standard residue
// and   e_x,e_y,e_z are the average postions of the experimental residue
//
// There are many methods to do the least square fit.
//
// RNAView usues a a closed-form solution of absolute orientation using unit quaternions first introduced by Horn.
// "Closed-form solution of absolute orientation using unit quaternions", Berthold K.P. Horn; 4, J. Opt. Soc. Am. A, 1987.
//
// FR3D uses another method also by Horn:
// Horn BKP, Hilden HM, Nagahdaripour S. Closed-form solution of absolute orientation using orthonormal matrices. J. Opt. Soc. Am. A. 1998;5(7):1127–1135.
//
//

typedef struct geobase_s {

  int       stdidx;        // res correspond to standard residue with index stdidx
  int       nring;         // number of atoms that belong to the ring (the ring consists 9 atoms for R, and 6 atoms for Y)
  
  int      *mapstd;        // map the nucleotid atoms to those of the standard base
                           // map[0..na-1] takes values 0..na_standard-1 or 
  
  double    Ca[3];         // The geometric center (unweighted average) of all heavy atom positions
  double    Cr[3];         // The geometric center (unweighted average) of all ring atom positions
  
  double    t[3];          // The translation vector
  double    R[3][3];       // Rotation matrix relative to a reference base

  double    N[3];          // coordenates of RN9/YN1
  double    O3P[3];        // coordenates of O3'/P
} GEOBASE;

typedef struct residue_s {
  char     *chain;         // chain the residue belongs to
  int64_t   seqid;         // the seq_id of the chain

  int64_t   h;             // h > 0 if residue is heterogeneous
  char    **reschr;        // the digitized character of RES reschr[0] if not heterogeneous
  int64_t   resnum;        // the number of RES in the atom description
  RESTYPE   restype;       // RBASE, YBASE, AMINO, OTHER
 
  int64_t   from_atomidx;  // idx of the first ATOM associated to RES
  int64_t   na;            // number of atoms in RES
  
  ATOM     *atom;          // a ATOM structure for each atom

  // Fo
  
  // for nucleic acids only:
  GEOBASE  *geom;           // the geometric parameters for a nucleotide residue (NULL for amino acids)
  
} RES;


/* A chain: CHAIN
 *
 *          CHAIN includes:
 ]*
 *                char    *seq: the chain sequence. It can be found at:   
 *                                                      SEQRES in a .pdb file 
 *                                                      _entity_poly.pdbx_seq_one_letter_code_can in a .cif file
 *
 *                RES      *res: a collection of atoms per residue
 *
 * The atom description includes a residue number (resnum), but
 * that resnum does necessarily to correspond to its position inSEQRES.
 *
 * This is a HUGE pain. 
 *
 * We need to save both when reading a pdb file, and then
 * provide a map between the two:
 *
 *  atom_map[0..nr] in [0..L]
 *
 * Most methods don't bother producing the actual SEQRES or
 * giving the correspondence. They are happy by just reporting
 * the resnum in the atom description. 
 * That makes the results unmapable to any sequence
 *
 */
struct chain_s {
  char     *name;
  char     *seqtype;
  int64_t   seqid;     // a number: 1,2,3,...
                       // different chains have the same identical sequence
                       // cif identifies sequences first and gives them a seq_id
                       // to which different chains can be associated
  int       hetero;    // TRUE if the sequence has heterogeneous residues
  
  int64_t   L;         // length of the seq
  char     *seq;       // The seq are read in the pdbfile (SEQRES)
  
  int64_t   nr;        // number of residues in the atom descripton
  RES      *res;       // a RES structure for each residue
  char     *resseq;    // The nr-long sequence with all residues
 
  int      *atom_map;  // atom_map[0..nr-1] with values in [0..L-1]
};

typedef struct pdbx_s {
  char           *pdbname;
  char           *method;
  double          res_high;
  double          res_low;
  
  int             nsq;    // number of distinct sequences
  int             nch;
  struct chain_s *chain;
} PDBX;


// the standard nucloetides ACGIPTU
#define NSTD 7

typedef enum {
  STD_A   = 0,
  STD_C   = 1,
  STD_G   = 2,
  STD_I   = 3,
  STD_P   = 4,
  STD_T   = 5,
  STD_U   = 6,
} STD;

//  The standard base reference frame
//
// "A Standard Reference Frame for the Description of Nucleic Acid Base-pair Geometry"
// Tsukuba Workshop on Nucleic Acid Structure and Interactions held on January 12-14, 1999.
// Table 1
//
#define NATOM  12

typedef struct atom_standard_s {
  char   *name;
  double  coord[3];
} atomSTD;

struct nt_standard_s {
  char    *sname;
  atomSTD  satom[NATOM];
};

static const struct nt_standard_s ntSTD[] = {
  { "A", {
      {"C1'", {-2.479, 5.346, 0.000}},
      {"N9",  {-1.291, 4.498, 0.000}},
      {"C8",  {0.024,  4.897, 0.000}},
      {"N7",  {0.877,  3.902, 0.000}},
      {"C5",  {0.071,  2.771, 0.000}},
      {"C6",  {0.369,  1.398, 0.000}},
      {"N6",  {1.611,  0.909, 0.000}},
      {"N1",  {-0.668, 0.532, 0.000}},
      {"C2",  {-1.912, 1.023, 0.000}},
      {"N3",  {-2.320, 2.290, 0.000}},
      {"C4",  {-1.267, 3.124, 0.000}},
      {"",    {0.000,  0.000, 0.000}}}},
  { "C", {
      {"C1'", {-2.477, 5.402, 0.000}},
      {"N1",  {-1.285, 4.542, 0.000}},
      {"C2",  {-1.472, 3.158, 0.000}},
      {"O2",  {-2.628, 2.709, 0.000}},
      {"N3",  {-0.391, 2.344, 0.000}},
      {"C4",  { 0.837, 2.868, 0.000}},
      {"N4",  {1.875,  2.027, 0.001}},
      {"C5",  {1.056,  4.275, 0.000}},
      {"C6",  {-0.023, 5.068, 0.000}},
      {"",    {0.000,  0.000, 0.000}},
      {"",    {0.000,  0.000, 0.000}},
      {"",    {0.000,  0.000, 0.000}}}},
  { "G", {
      {"C1'", {-2.477, 5.399, 0.000}},
      {"N9",  {-1.289, 4.551, 0.000}},
      {"C8",  {0.023,  4.962, 0.000}},
      {"N7",  {0.870,  3.969, 0.000}},
      {"C5",  {0.071,  2.833, 0.000}},
      {"C6",  {0.424,  1.460, 0.000}},
      {"O6",  {1.554,  0.955, 0.000}},
      {"N1",  {-0.700, 0.641, 0.000}},
      {"C2",  {-1.999, 1.087, 0.000}},
      {"N2",  {-2.949, 0.139, -0.001}},
      {"N3",  {-2.342, 2.364, 0.001}},
      {"C4",  {-1.265, 3.177, 0.000}}}},
  { "I", {
      {"C1'", {-2.477, 5.399, 0.000}},
      {"N9",  {-1.289, 4.551, 0.000}},
      {"C8",  {0.023,  4.962, 0.000}},
      {"N7",  {0.870,  3.969, 0.000}},
      {"C5",  {0.071,  2.833, 0.000}},
      {"C6",  {0.424,  1.460, 0.000}},
      {"O6",  {1.554,  0.955, 0.000}},
      {"N1",  {-0.700, 0.641, 0.000}},
      {"C2",  {-1.999, 1.087, 0.000}},
      {"N3",  {-2.342, 2.364, 0.001}},
      {"C4",  {-1.265, 3.177, 0.000}},
      {"",    {0.000,  0.000, 0.000}}}},
  { "P", {
      {"C1'", {-2.506, 5.371, 0.000}},
      {"N1",  {1.087,  4.295, 0.000}},
      {"C2",  {1.037,  2.915, 0.000}},
      {"O2",  {2.036,  2.217, 0.000}},
      {"N3",  {-0.229, 2.383, 0.000}},
      {"C4",  {-1.422, 3.076, 0.000}},
      {"O4",  {-2.485, 2.453, 0.000}},
      {"C5",  {-1.284, 4.500, 0.000}},
      {"C6",  {-0.064, 5.048, 0.000}},
      {"",    {0.000,  0.000, 0.000}},
      {"",    {0.000,  0.000, 0.000}},
      {"",    {0.000,  0.000, 0.000}}}},
  { "T", {
      {"C1'", {-2.481, 5.354, 0.000}},
      {"N1",  {-1.284, 4.500, 0.000}},
      {"C2",  {-1.462, 3.135, 0.000}},
      {"O2",  {-2.562, 2.608, 0.000}},
      {"N3",  {-0.298, 2.407, 0.000}},
      {"C4",  {0.994,  2.897, 0.000}},
      {"O4",  {1.944,  2.119, 0.000}},
      {"C5",  {1.106,  4.338, 0.000}},
      {"C5M", {2.466,  4.961, 0.001}},
      {"C6",  {-0.024, 5.057, 0.000}},
      {"",    {0.000,  0.000, 0.000}},
      {"",    {0.000,  0.000, 0.000}}}},
  { "U", {
      {"C1'", {-2.481, 5.354, 0.000}},
      {"N1",  {-1.284, 4.500, 0.000}},
      {"C2",  {-1.462, 3.131, 0.000}},
      {"O2",  {-2.563, 2.608, 0.000}},
      {"N3",  {-0.302, 2.397, 0.000}},
      {"C4",  {0.989,  2.884, 0.000}},
      {"O4",  {1.935,  2.094, -0.001}},
      {"C5",  {1.089,  4.311, 0.000}},
      {"C6",  {-0.024, 5.053, 0.000}},
      {"",    {0.000,  0.000, 0.000}},
      {"",    {0.000,  0.000, 0.000}},
      {"",    {0.000,  0.000, 0.000}}}}
};

extern int   rview_ReadPDBxfile(char *pdbxfile, PDBX **ret_pdbx, char *errbuf, int verbose);
extern void  rview_atom_Init(ATOM *atom);
extern void  rview_atom_Destroy(esl_pos_t na, ATOM *atom);
extern void  rview_atom_Write(FILE *fp, ATOM *atom);
extern struct chain_s *rview_chain_Create();
extern void  rview_chain_Destroy(esl_pos_t nc, struct chain_s *chain);
extern int   rview_chain_GEOMparam(struct chain_s *chain, const RES *std, char *errbuf, int verbose);
extern int   rview_chain_ResAdd(struct chain_s *chain);
extern void  rview_chain_Write(FILE *fp, struct chain_s *chain, int verbose);
extern int   rview_pdbx_AtomAdd(PDBX *pdbx, ATOM *atom, int verbose);
extern int   rview_pdbx_ChainAdd(PDBX *pdbx, struct chain_s *chain, int idx, int verbose);
extern int   rview_pdbx_Checksum(PDBX *pdbx, int verbose);
extern PDBX *rview_pdbx_Create();
extern void  rview_pdbx_Destroy(PDBX *pdbx);
extern void  rview_pdbx_Write(FILE *fp, PDBX *pdbx, int verbose);
extern int   rview_res_AtomAdd(RES *res, ATOM *atom);
extern int   rview_res_AtomFind(RES *res, char *atomidx);
extern int   rview_res_AtomRing(RES *res, int verbose);
extern int   rview_res_AtomMap(RES *res, const RES *std, char *errbuf, int verbose);
extern int   rview_res_AtomAverages(RES *res);
extern void  rview_res_Destroy(esl_pos_t nr, RES *res);
extern void  rview_res_Init(RES *res);
extern int   rview_res_GEOMparam(RES *res, const RES *ntSTD, char *errbuf, int verbose);
extern int   rview_res_LeastSquare_Horn_Quaternions(RES *res, const RES *std, char *errbuf, int verbose);
extern void  rview_res_SetRESTYPE(RES *res, char *seqtype);
extern int   rview_res_StandardNT(RES **ret_res, char *errbuf, int verbose);
extern void  rview_res_Write(FILE *fp, RES *res, int verbose);

#endif /*RVIEW_PDBFILE_INCLUDED*/
 
```
