## supplemental_material for "Response to Tavares et al., “Covariation analysis with improved parameters reveals conservation in lncRNA structures”": nrutil.h

```
#ifndef _NR_UTILS_H
#define _NR_UTILS_H

void nrerror(char error_text[]);

char *cvector(long nl, long nh);
long *lvector(long nl, long nh);
double *dvector(long nl, long nh);

char **cmatrix(long nrl, long nrh, long ncl, long nch);
long **lmatrix(long nrl, long nrh, long ncl, long nch);
double **dmatrix(long nrl, long nrh, long ncl, long nch);

char ***c3tensor(long nrl, long nrh, long ncl, long nch, long ndl, long ndh);
long ***l3tensor(long nrl, long nrh, long ncl, long nch, long ndl, long ndh);
double ***d3tensor(long nrl, long nrh, long ncl, long nch, long ndl, long ndh);

double **submatrix(double **a, long oldrl, long oldrh, long oldcl, long oldch,
                   long newrl, long newcl);
double **convert_matrix(double *a, long nrl, long nrh, long ncl, long nch);

void free_cvector(char *v, long nl, long nh);
void free_lvector(long *v, long nl, long nh);
void free_dvector(double *v, long nl, long nh);

void free_cmatrix(char **m, long nrl, long nrh, long ncl, long nch);
void free_lmatrix(long **m, long nrl, long nrh, long ncl, long nch);
void free_dmatrix(double **m, long nrl, long nrh, long ncl, long nch);

void free_c3tensor(char ***m, long nrl, long nrh, long ncl, long nch,
                   long ndl, long ndh);
void free_l3tensor(long ***m, long nrl, long nrh, long ncl, long nch,
                   long ndl, long ndh);
void free_d3tensor(double ***m, long nrl, long nrh, long ncl, long nch,
                   long ndl, long ndh);

void free_submatrix(double **m, long nrl, long nrh, long ncl, long nch);
void free_convert_matrix(double **m, long nrl, long nrh, long ncl, long nch);

#endif                                /* _NR_UTILS_H */
```
