## supplemental_material for "Response to Tavares et al., “Covariation analysis with improved parameters reveals conservation in lncRNA structures”": xml2ps.h

```
#define PSPIONT 12     /*the letter size for postscript file */ 

void read_sequence(char *inpfile, char *resname, long *author_seq, long *nres);

void extract_sequence(FILE *inp, char *resname, long *nres);

void read_xy_coord(char *inpfile, double **xy, long *resid_idx, long *num_xy);


void read_pair_type(char *inpfile,char **pair_type,long **npair_idx,long *npair,

                    long *nhelix, long **helix_idx, long *helix_length,

                    long *nsing, long *sing_st, long *sing_end);

void get_xyz_coord(FILE *inp, double *x, double *y, double *z);

void read_O3prime_P_xyz(char *inpfile, double **o3_prime_xyz, double **p_xyz);

void get_chain(long nres, double **a, double **b, long *nchain,long **chain_idx);

void link_chain(long nchain,long **chain_idx,  double **xy);

void label_ps_resname(long num_res, char *resname,  double **xy, long *sugar_syn);

void label_5p_3p(FILE *psfile, long i, long **chain_idx, double **xy);

void write_5p_3p(long k1, long k2, double a, double **xy, char *labelP);

void label_seq_number(long nres, long nhelix, long **helix_idx,

                      long *helix_length,long nsing, long *sing_st,

                      long *sing_end, double **xy, long *author_seq);

void label_seq(long k1, long k2, double a, double **xy, long key, long *author_seq);

void draw_LW_diagram(long npair, char **pair_type, char *resname,

                     long **npair_idx, double **xy);

void extract_author_seq(FILE *inp, long *author_seq, long *nseq);


double h_width(long nhelix, long **helix_idx, long *helix_length, double **xy);


double slope(long k1, long k2,  double **xy);

void get_value(FILE *inp, char *value);

double dist(double *a,  double *b,  long n);

void usage(void);

void element_in_bracket(FILE *inp,char *item,long *size,char *lett,long *key);

void get_num_residue(long size_item, char *lett, long *nres);


void get_base_pair(long *num_pair, long **base_pair, char **edge_type,

                   long **pair_idx, long *num_helix, long **helix_st_end,

                   long *helix_len);

void get_ss_xy(double **xy, long *num_xy);

void make_a_line(char *str);

void search_item(long *num_in, char lett[], char *item1, char *item2);

void get_model_id(char *lett, char *identifer, char *item, long *model_id);

long num_of_pair(char *inpfile);

void get_residue_num(char *str, long *nres1, long *nres2, long *seq);

void read_bs_pair(char *inpfile, long *npair, char *edge_type, char *cis_tran,

                  char *resname, long *chain_id, long *seq, long **num_idx);


void LW_shapes(char *bseq, long k1, long k2, char *pair_type, double *x, double *y, double at, double ratio);


void nrerror(char error_text[]);


/*******************/


void generate_ps_file(long num_res, char *resname,  double **xy);

void get_helix(long **helix, long *helix_len, long *num_helix);

void ps_head(long *bbox);

double xml_dmax(double a, double b);

double xml_dmin(double a, double b);

void xml_max_dmatrix(double **d, long nr, long nc, double *maxdm);

void xml_min_dmatrix(double **d, long nr, long nc, double *mindm);

void xml_move_position(double **d, long nr, long nc, double *mpos);

long xml_round(double d);

void xml_xy4ps(long num, double **oxy, double ps_size, long n);


void get_position(FILE *inp, long *position);

void get_xy_position(FILE *inp, double *x, double *y);

/*******************/


void twopoints(double *xy0, double a, double d, double *xy1, double *xy2);


void line(FILE *psfile, double *xy1, double *xy2);

void square(FILE *psfile, long fill, double *xy1, double *xy2, double d, double a);

void circle(FILE *psfile, long fill, double *xy1, double *xy2, double r);

void triangle(FILE *psfile, long fill, double *xy1, double *xy3, double d,double a);

void color_line(FILE *psfile, char *color, double *xy1, double *xy2);

void dashline_red(FILE *psfile, double *xy1, double *xy2);

void dashline(FILE *psfile, double *xy1, double *xy2);

void dotline(FILE *psfile, double *xy1, double *xy2);


void del_extension(char *pdbfile, char *parfile);
```
