## supplemental_material for "Response to Tavares et al., “Covariation analysis with improved parameters reveals conservation in lncRNA structures”": erfiles.c

```
/* erfiles.c */

#include <stdlib.h>
#include <stdio.h>
#include <string.h>
#include <math.h>
#include <float.h>
#include <limits.h>

#include "easel.h"
#include "esl_fileparser.h"

#include "rna_header.h"
#include "nrutil.h"
#include "rna.h"
#include "erfiles.h"

static char er_aa_conversion(char *s);
static int  er_SEQRES2ResSeq(char *sq, int from, int *ismissing, char chainname, long ib, long ie, long **seidx, char **ResName,
			     long *AtomNum, long *Atom2SEQ, long *ResSeq, char **Miscs, char *errbuf);


int er_ChainIdx(char chid, long nchain, char *chain_name)
{
  long c;
  
  for (c = 0; c < nchain; c ++){
    if (chid == chain_name[c]) return c;
  }

  if (c == nchain) { printf("could not find chain %c\n", chid); exit(1); }
  return 0;
}

int er_PDB_GetSeq(char *pdbfile, char *chainname, int *ret_from, int *ret_to, char **ret_sq, int **ret_ismissing, char *errbuf)
{
  ESL_FILEPARSER  *efp = NULL;
  char            *sq = NULL;
  int             *ismissing = NULL;
  int              to = *ret_to;
  int              from = *ret_from;
  int              tmp;
  int              num = 0;
  char             ch[2];
  char            *tok;
  int              len;
  int              L = -1;
  int              n = 1;
  int              i;
  int              misspos;
  int              D;
  int              x;
  int              status;

  ch[1] = '\0';
  if (esl_fileparser_Open(pdbfile, NULL, &efp) != eslOK)  ESL_XFAIL(eslFAIL, errbuf, "file open failed");
  esl_fileparser_SetCommentChar(efp, '#');
  while (esl_fileparser_NextLine(efp) == eslOK)
    {
      if (esl_fileparser_GetTokenOnLine(efp, &tok, NULL) != eslOK) ESL_XFAIL(eslFAIL, errbuf, "failed to parse token from file %s", pdbfile);
      if (strcmp(tok, "SEQRES") != 0) continue;
      if (esl_fileparser_GetTokenOnLine(efp, &tok, NULL) != eslOK) ESL_XFAIL(eslFAIL, errbuf, "failed to parse token from file %s", pdbfile);
      if (esl_fileparser_GetTokenOnLine(efp, &tok, NULL) != eslOK) ESL_XFAIL(eslFAIL, errbuf, "failed to parse token from file %s", pdbfile);
      if (strcmp(tok, chainname) != 0) continue;
      
      if (esl_fileparser_GetTokenOnLine(efp, &tok, NULL) != eslOK) ESL_XFAIL(eslFAIL, errbuf, "failed to parse token from file %s", pdbfile);
      len = atoi(tok);
  
      while (esl_fileparser_GetTokenOnLine(efp, &tok, NULL) == eslOK) {
	    
	if (n <= len) {
	  ch[0] = er_aa_conversion(tok);
	  esl_strcat(&sq, -1, ch, -1);
	}
	n ++;
      }
    }
  esl_fileparser_Close(efp);

  // identify missing residues in the atom description
  L = to - from + 1;
  if (L <= 0) return eslFAIL;
  ESL_ALLOC(ismissing, sizeof(int) * L);
  for (i = 0; i < L; i ++) ismissing[i] = FALSE;

  if (esl_fileparser_Open(pdbfile, NULL, &efp) != eslOK)  ESL_XFAIL(eslFAIL, errbuf, "file open failed");
  esl_fileparser_SetCommentChar(efp, '#');
  while (esl_fileparser_NextLine(efp) == eslOK)
    {
      if (esl_fileparser_GetTokenOnLine(efp, &tok, NULL) != eslOK) ESL_XFAIL(eslFAIL, errbuf, "failed to parse token from file %s", pdbfile);
      if (strcmp(tok, "REMARK") != 0) continue;      
      if (esl_fileparser_GetTokenOnLine(efp, &tok, NULL) == eslOK) 
	tmp = atoi(tok);
      
      if (esl_fileparser_GetTokenOnLine(efp, &tok, NULL) == eslOK) 
	if (strcmp(tok, "MISSING") != 0) continue;
      if (esl_fileparser_GetTokenOnLine(efp, &tok, NULL) == eslOK) {
	if (strcmp(tok, "RESIDUES") == 0) num = tmp;
	else break;
      }
    }
  esl_fileparser_Close(efp);
  
  if (esl_fileparser_Open(pdbfile, NULL, &efp) != eslOK)  ESL_XFAIL(eslFAIL, errbuf, "file open failed");
  esl_fileparser_SetCommentChar(efp, '#');
  while (esl_fileparser_NextLine(efp) == eslOK)
    {
      if (esl_fileparser_GetTokenOnLine(efp, &tok, NULL) != eslOK) ESL_XFAIL(eslFAIL, errbuf, "failed to parse token from file %s", pdbfile);
      if (strcmp(tok, "REMARK") != 0) continue;
      
      if (esl_fileparser_GetTokenOnLine(efp, &tok, NULL) == eslOK) {
	tmp = atoi(tok);
	if (tmp != num) continue;
      }

      if (esl_fileparser_GetTokenOnLine(efp, &tok, NULL) != eslOK) continue;
      if (esl_fileparser_GetTokenOnLine(efp, &tok, NULL) == eslOK) 
	if (strcmp(tok, chainname) != 0) continue;

      if (esl_fileparser_GetTokenOnLine(efp, &tok, NULL) != eslOK) ESL_XFAIL(eslFAIL, errbuf, "failed to parse token from file %s", pdbfile);
      misspos = atoi(tok);
      
      if (misspos < from) {
	D = from - misspos + 1;
	ESL_REALLOC(ismissing, sizeof(int)*(L+D));
	for (x = L; x >= 0; x --) ismissing[x+D] = ismissing[x];
	for (x = 1; x <  D; x ++) ismissing[x] = FALSE;
	ismissing[0] = TRUE;
	from = misspos;
      }
      else if (misspos > to) {
	D = misspos - to + 1;
	ESL_REALLOC(ismissing, sizeof(int)*(L+D));
	for (x = 0; x < D-1; x ++) ismissing[x+L] = FALSE;
	ismissing[L+D-1] = TRUE;
	to = misspos;
      }
      else {
	ismissing[misspos-from] = TRUE;
      }
    }
  esl_fileparser_Close(efp);

  *ret_from = from;
  *ret_to   = to;
  *ret_sq   = sq;
  *ret_ismissing = ismissing;
  
  return eslOK;

 ERROR:
  if (sq) free(sq);
  return status;
}

int er_PrintChainSeqs(char *pdbfile, char *user_chain, char *ChainID, long num_residue, long **seidx, char **ResName,
		      long *AtomNum, long *Atom2SEQ, long *ResSeq, char **AtomName, char **Miscs, double **xyz,
		      long *ret_nchain, char **ret_chain_name, long **ret_chain_f, long **ret_chain_t, char *errbuf)
{
  long  *chain_f = NULL;
  long  *chain_t = NULL;
  char  *chain_name = NULL;
  long  *chain_isnucl = NULL;
  long   nchain_alloc = 1;
  long   nchain = 0;
  long   c;
  long   i;
  int    from, to;
  long   ib, ie, ip;
  long   rb, re;
  char   ch[2];
  char  *sq = NULL;
  int   *ismissing = NULL;
  char  *s = NULL;
  char  *tok;
  int    isnucl;
  int    isnucl_prv;
  int    status;

  ESL_ALLOC(chain_f,      sizeof(long) * nchain_alloc);
  ESL_ALLOC(chain_t,      sizeof(long) * nchain_alloc);
  ESL_ALLOC(chain_name,   sizeof(char) * nchain_alloc);
  ESL_ALLOC(chain_isnucl, sizeof(long) * nchain_alloc);
  
  ib = seidx[1][1];
  ie = seidx[1][2];
  chain_f[nchain]    = 1;
  chain_name[nchain] = ChainID[ib];

  isnucl     = (residue_ident(AtomName, xyz, ib, ie) >= 0)? TRUE : FALSE;
  isnucl_prv = isnucl;

  for (i = 2; i <= num_residue; i++){
    ip = seidx[i-1][1];
    ib = seidx[i][1];
    ie = seidx[i][2];
    if (isnucl == FALSE && residue_ident(AtomName, xyz, ib, ie) >= 0) isnucl = TRUE;

    // sometimes there are other atoms at the end
    esl_sprintf(&s, AtomName[ib]);
    esl_strtok(&s, " ", &tok);
    if (Miscs[ie][0] == 'H' && ( strcmp(tok,"MG") == 0 || strcmp(tok,"MN") == 0 )) break;
    
    esl_sprintf(&s, ResName[ib]);
    esl_strtok(&s, " ", &tok);
    if (Miscs[ie][0] == 'H' &&
	( strcmp(tok,"PLR") == 0 || strcmp(tok,"IRI") == 0 || strcmp(tok,"C2E") == 0 )) break;

    if (ChainID[ip] != ChainID[ib]){
      // chain nchain has ended at i-1
      chain_isnucl[nchain] = isnucl_prv;
      chain_t[nchain]      = i-1;
      // new chain starts at i
      nchain ++;
      
      if (nchain == nchain_alloc) {
	nchain_alloc ++;
	ESL_REALLOC(chain_name,   sizeof(char) * nchain_alloc);
	ESL_REALLOC(chain_f,      sizeof(long) * nchain_alloc);
	ESL_REALLOC(chain_t,      sizeof(long) * nchain_alloc);
 	ESL_REALLOC(chain_isnucl, sizeof(long) * nchain_alloc);
      }
      
      chain_f[nchain]    = i;
      chain_name[nchain] = ChainID[ib];
      isnucl = (residue_ident(AtomName, xyz, ib, ie) >= 0)? TRUE : FALSE;
    }
    isnucl_prv = isnucl;
  }
  //finish the last chain
  chain_isnucl[nchain] = isnucl_prv;
  chain_t[nchain]      = i-1;
  nchain ++;
  
  for (c = 0; c < nchain; c ++){

    
    ib = chain_f[c];
    ie = chain_t[c];
    
    if ((ie - ib) <= 0) continue;

    rb   = seidx[ib][1];
    re   = seidx[ie][2];
    from = (int)ResSeq[rb];
    to   = (int)ResSeq[re];

    ch[0] = ChainID[rb];
    ch[1] = '\0';
    if (user_chain && strcmp(user_chain, ch)) continue;
    if (!chain_isnucl[c]) continue;

    status = er_PDB_GetSeq(pdbfile, ch, &from, &to, &sq, &ismissing, errbuf);
    if (status != eslOK) ESL_XFAIL(eslFAIL, errbuf, "%s. er_PrintChainSeqs(): could not get chain sequence", errbuf);

    fprintf(stdout, "# RNA/DNA chain_ID\t%c\t%d\t%lu\n", ChainID[rb], from, from+strlen(sq)-1);
    fprintf(stdout, "# seq_%c ", ChainID[rb]);
    fprintf(stdout, "%s\n", sq);
    
    // this is terrible re-using chain_f chain_t for later
    chain_f[c]    = from;
    chain_t[c]    = to;
    chain_name[c] = ChainID[rb];

    status = er_SEQRES2ResSeq(sq, from, ismissing, ChainID[rb], ib, ie, seidx, ResName, AtomNum, Atom2SEQ, ResSeq, Miscs, errbuf);
    if (status != eslOK) ESL_XFAIL(eslFAIL, errbuf, "%s. er_PrintChainSeqs(): could not get the coords correspondence", errbuf);

    free(ismissing); ismissing = NULL;
    free(sq); sq = NULL;
  }

  *ret_nchain = nchain;
  if (ret_chain_name) *ret_chain_name = chain_name; else free(chain_name);
  if (ret_chain_f)    *ret_chain_f    = chain_f;    else free(chain_f);
  if (ret_chain_t)    *ret_chain_t    = chain_t;    else free(chain_t);
  free(chain_isnucl);
  if (sq) free(sq);
  return eslOK;
  
 ERROR:
  if (chain_name)   free(chain_name);
  if (chain_f)      free(chain_f);
  if (chain_t)      free(chain_t);
  if (chain_isnucl) free(chain_isnucl);
  if (ismissing)    free(ismissing);
  if (sq)           free(sq);
  return status;
}

// The numbering of the sequence in SEQRES does not have to agree with the numbers
// given in the ATOM line as "resSeq"
//
// Two reasons for that non-correspondence
//
// (1) Sometimes in ATOM a number is just not used
//
//       example 3hl2.pdb chain E: it goes from 16 to 18 missing 17, but 17 ISNOT a missing residue
//
//                    ATOM  14473  C5 B  U E  16      46.093 -21.393   9.929  0.50100.66           C  
//                    ATOM  14474  C6 A  U E  16      40.956 -19.338  30.396  0.50 99.67           C  
//                    ATOM  14475  C6 B  U E  16      46.175 -22.317   8.966  0.50 99.69           C  
//                    ATOM  14476  P  A  G E  18      38.337 -22.615  34.967  0.50101.62           P  
//                    ATOM  14477  P  B  G E  18      44.644 -26.224   4.396  0.50105.38           P  
//
//        the U(16) G(18) are contiguous in SEQRES.
//
// (2) There is something called "insertion residues". PDB documentations says:
//
//          Alphabet letters are commonly used for insertion code. The
//          insertion code is used when two residues have the same
//          numbering. The combination of residue numbering and
//          insertion code defines the unique residue.
//
//      example 3hl2.pdb chain E: there are 3 insertion residues:  5A, 5B, 5C
//
//                         ATOM  13879  C6 B  C E   4      28.577  -2.586  10.917  0.50 90.30           C  
//                         ATOM  13880  P  A  G E   5A     62.899 -27.100  31.234  0.50 94.87           P  
//                         .
//                         .
//                         .
//                         ATOM  13924  C4 A  G E   5A     62.453 -21.295  28.899  0.50101.28           C  
//                         ATOM  13925  C4 B  G E   5A     33.721  -4.688  10.483  0.50101.54           C  
//                         ATOM  13926  P  A  G E   5B     57.209 -23.191  31.258  0.50114.69           P  
//                         .
//                         .
//                         .
//                         ATOM  13971  C4 B  G E   5B     38.398  -6.815  12.263  0.50104.40           C  
//                         ATOM  13972  P  A  A E   5C     53.245 -19.845  29.978  0.50103.68           P  
//                         ATOM  13973  P  B  A E   5C     39.584 -11.933   9.395  0.50103.81           P  
//                         .
//                         .
//                         .
//                         ATOM  14015  C4 B  A E   5C     38.787  -9.494  15.853  0.50102.79           C  
//                         ATOM  14016  P  A  U E   6      49.823 -18.749  24.136  0.50107.74           P  
//                         ATOM  14017  P  B  U E   6      42.253 -14.348  15.233  0.50103.96           P  
//
// IN SEQRES those insertion residues are all there as CGGAU
//                                                     
//    for the 3hl2.pdb chain E the actual correspondence between
//          the SEQRES (1-90)
//          and
//          the atom resSeq numbering (1-76)
//     is as follows
//
// SEQRES_E G C C C G G A U G A U C  C  U  C  A  G  U  G  G  U  C  U  G  G  G  G  U  G  C  A  G  G
// resSeq_E 1 2 3 4 5 5 5 6 7 8 9 10 11 12 13 14 15 16 18 19 20 20 21 22 23 24 25 26 27 28 29 30 31
//                  * * *                             *      *  *
//
// SEQRES_E C U U C A A A  C  C  U  G  U  A  G  C  U  G  U  C  U  A  G  C  G  A  C  A  G  A  G  U  G  G
// resSeq_E 0 0 0 0 0 0 0  39 40 41 42 43 44 45 46 46 46 46 46 46 46 46 46 46 46 46 47 48 49 50 51 52 53
//                                               *  *  *  *  *  *  *  *  *  *  *  *
//
//          * * * * * * * -> these are documented "missing residues" but those do not affect the ordering
//
// SEQRES_E U  U  C  A  A  U  U  C  C  A  C  C  U  U  U  C  G  G  G  C  G  C  C  A
// resSeq_E 54 55 56 57 58 59 60 61 62 63 64 65 66 67 67 68 69 70 71 72 73 74 75 0 
//                                              *  *
//
//                                                                               * -> another documented "missing residue"
//
static int er_SEQRES2ResSeq(char *sq, int from, int *ismissing, char chainname, long ib, long ie, long **seidx, char **ResName,
			    long *AtomNum, long *Atom2SEQ, long *ResSeq, char **Miscs, char *errbuf)
{
  int  *map = NULL;
  char *name;
  char *s = NULL;
  char  new[2];
  char  icode;
  int   len = strlen(sq);
  int   l;
  long  i;
  long  rb;
  long  pos;
  long  pos_prv;
  long  p;
  long  ANum;
  int   status;

  ESL_ALLOC(map, sizeof(int)*len);
  for (l = 0; l < len; l ++) map[l] = 0;
  new[1] = '\0';

  l = 0;
  if (ResSeq[seidx[ib][1]] > from) {
    for (p = from; p < ResSeq[seidx[ib][1]]; p ++)
      if (ismissing[p-from]) { l ++; }
  }

  pos_prv = ResSeq[seidx[ib][1]];
  for (i = ib; i <= ie; i++){
    rb  = seidx[i][1];
    pos = ResSeq[rb];

    ANum = AtomNum[rb];

    if (pos - from > len) continue;
    if (pos < from) continue;
    
    esl_sprintf(&s, ResName[rb]);
    esl_strtok(&s, " ", &name);

    name[0] = er_aa_conversion(name);
    name[1] = '\0';
    icode = Miscs[rb][2];

    if (pos != pos_prv+1) {
      for (p = pos_prv+1; p < pos; p ++) {
	if (ismissing[p-from]) { l ++; }
      }
    }
    if (l >= len) { printf("this should not happen: l %d >= len %d\n", l, len); return eslFAIL; }
    strncpy(new, sq+l, 1);
    
    map[l]  = pos;
    pos_prv = pos;
    Atom2SEQ[ANum] = l+1;
    l ++;
  }

  fprintf(stdout, "# seq_%c", chainname);
  for (l = 0; l < len; l ++) 
    fprintf(stdout, " %d", map[l]);
  fprintf(stdout, "\n");

  free(map);
  return eslOK;

 ERROR:
  if (map) free(map);
  return status;
}

LIST *
er_CreateList(int alloc_np)
{
  LIST *list = NULL;
  int    status;
  
  ESL_ALLOC(list,         sizeof(LIST));
  list->pair = NULL;
  ESL_ALLOC(list->pair,   sizeof(PAIR) * alloc_np);

  list->alloc_np = alloc_np;
  list->np = 0;

  return list;

 ERROR:
  return NULL;
}

void
er_FreeList(LIST *list)
{
  if (list == NULL) return;

  if (list->pair) free(list->pair);
  free(list);
}

int
er_ListDump(FILE *fp, LIST *list)
{
  int p;
  int nbp = 0;
  int nwc = 0;
  char *bptype = NULL;
  
  for (p = 0; p < list->np; p ++) {
    CMAP_BPTYPEString(&bptype, list->pair[p].bptype, NULL);
    if (bptype == NULL) { printf("\nbptype %d for pair %d not found\n", list->pair[p].bptype, p); exit(1); }

    if (list->pair[p].isbp) nbp ++;
    if (list->pair[p].bptype == WWc) nwc ++;
    
    fprintf(fp, "%ld\t%ld\t%c\t%5ld\t%c\t%c\t%5ld\t%c\t%7s\n",
	    list->pair[p].i,  list->pair[p].j,
	    list->pair[p].chi, list->pair[p].ir, list->pair[p].ic,
	    list->pair[p].jc,  list->pair[p].jr, list->pair[p].chj,
	    bptype);
  }
  fprintf(fp, "# total_contacts %d \n", list->np);
  fprintf(fp, "# total_bpairs   %d \n", nbp);
  fprintf(fp, "# total_WWc      %d \n", nwc);
  
  free(bptype);
  return eslOK;
}

static char
er_aa_conversion(char *s) {
  char new;
  
  // check for residues named something  like A23 (as in 1u6b)
  if (strlen(s) > 1 && s[1] >= '0' && s[1] <= '9') s[1] = '\0';
 
  if      (!strcmp(s,  "ALA"))  new = 'A';
  else if (!strcmp(s,  "CYS"))  new = 'C';
  else if (!strcmp(s,  "ASP"))  new = 'D';
  else if (!strcmp(s,  "GLU"))  new = 'E';
  else if (!strcmp(s,  "BGLU")) new = 'E';
  else if (!strcmp(s,  "PHE"))  new = 'F';
  else if (!strcmp(s,  "GLY"))  new = 'G';
  else if (!strcmp(s,  "HIS"))  new = 'H';
  else if (!strcmp(s,  "ILE"))  new = 'I';
  else if (!strcmp(s,  "LYS"))  new = 'K';
  else if (!strcmp(s,  "LEU"))  new = 'L';
  else if (!strcmp(s,  "MET"))  new = 'M';
  else if (!strcmp(s,  "BMET")) new = 'M';
  else if (!strcmp(s,  "MSE"))  new = 'M'; //selenomethionine is incorporated as methionine
  else if (!strcmp(s,  "ASN"))  new = 'N';
  else if (!strcmp(s,  "PRO"))  new = 'P';
  else if (!strcmp(s,  "GLN"))  new = 'Q';
  else if (!strcmp(s,  "ARG"))  new = 'R';
  else if (!strcmp(s,  "SER"))  new = 'S';
  else if (!strcmp(s,  "SEP"))  new = 'S'; // phosphoseronine
  else if (!strcmp(s,  "THR"))  new = 'T';
  else if (!strcmp(s,  "TPO"))  new = 'T'; // phosphothereonine
  else if (!strcmp(s,  "VAL"))  new = 'V';
  else if (!strcmp(s,  "TRP"))  new = 'W';
  else if (!strcmp(s,  "TYR"))  new = 'Y';
  else if (!strcmp(s,  "DA"))   new = 'A';
  else if (!strcmp(s,  "DC"))   new = 'C';
  else if (!strcmp(s,  "DG"))   new = 'G';
  else if (!strcmp(s,  "DT"))   new = 'T';
  else if (!strcmp(s,  "A"))    new = 'A';
  else if (!strcmp(s,  "I"))    new = 'A';
  else if (!strcmp(s,  "C"))    new = 'C';
  else if (!strcmp(s,  "G"))    new = 'G';
  else if (!strcmp(s,  "T"))    new = 'T';
  else if (!strcmp(s,  "U"))    new = 'U';
  else if (!strcmp(s,  "P"))    new = 'U';
  // modified residues
  else if (!strcmp(s,  "1MA"))  new = 'A';
  else if (!strcmp(s,  "12A"))  new = 'A';
  else if (!strcmp(s,  "5MC"))  new = 'C';
  else if (!strcmp(s,  "CCC"))  new = 'C';
  else if (!strcmp(s,  "OMC"))  new = 'C';
  else if (!strcmp(s,  "M2G"))  new = 'G';
  else if (!strcmp(s,  "OMG"))  new = 'G';
  else if (!strcmp(s,  "YYG"))  new = 'G';
  else if (!strcmp(s,  "GDP"))  new = 'G';
  else if (!strcmp(s,  "GTP"))  new = 'G';
  else if (!strcmp(s,  "2MG"))  new = 'G';
  else if (!strcmp(s,  "7MG"))  new = 'G';
  else if (!strcmp(s,  "H2U"))  new = 'U';
  else if (!strcmp(s,  "UMP"))  new = 'U';
  else if (!strcmp(s,  "PSU"))  new = 'U';
  else if (!strcmp(s,  "2MU"))  new = 'U';
  else if (!strcmp(s,  "70U"))  new = 'U';
  else if (!strcmp(s,  "5MU"))  new = 'U';
  else if (!strcmp(s,  "AH2U")) new = 'U';
  else if (!strcmp(s,  "BH2U")) new = 'U';
  else { printf ("er_aa_conversion(): uh? |%s|\n", s); exit(1); }
  
  return new;
}
```
