## supplemental_material for "Response to Tavares et al., “Covariation analysis with improved parameters reveals conservation in lncRNA structures”": erfiles.h

```
/* erfiles.h
 *
 *   
*/
#ifndef ERFILES_INCLUDED
#define ERFILES_INCLUDED

#include <stdio.h>		/* FILE */

#include "easel.h"

#include "contactmap.h"

#include "rna_header.h"
#include "nrutil.h"
#include "rna.h"

typedef struct pair_s {
  long i;       // position in SEQRES
  long j;
  
  long ir;      // positions in ATOM "resSeq"
  long jr;

  char ic;    // the character
  char jc;
  char chi;   // chain
  char chj;

  int     isbp;
  BPTYPE  bptype;
  
  double  D;
  
} PAIR;

typedef struct list_s{
  int      alloc_np;
  int      np;
  
  PAIR    *pair;
} LIST;

extern int   er_ChainIdx(char chid, long nchain, char *chain_name);
extern int   er_PDB_GetSeq(char *pdffile, char *chainname, int *ret_from, int *ret_to, char **ret_sq, int **ret_ismissing, char *errbuf);
extern int   er_PrintChainSeqs(char *pdbfile, char *user_chain, char *ChainID, long num_residue, long **seidx, char **ResName,
			       long *AtomNum, long *Atom2SEQ, long *ResSeq, char **AtomName, char **Miscs,double **xyz,
			       long *ret_nchain, char **ret_chain_name, long **ret_chain_f, long **ret_chain_t, char *errbuf);
extern LIST *er_CreateList(int alloc_np);
extern void  er_FreeList(LIST *list);
extern int   er_ListDump(FILE *fp, LIST *list);

#endif
```
