## supplemental_material for "Response to Tavares et al., “Covariation analysis with improved parameters reveals conservation in lncRNA structures”": rna_header.h

```
#ifndef _RNA_HEADER_H
#define _RNA_HEADER_H

#include "rna.h"

extern void rna(char *pdbfile, long *type_stat,long **pair_stat, long *base_all);
extern void work_horse(char *pdbfile, FILE *fout, long num_residue, long num,
		       char *bseq, long **seidx, long *RY, char **AtomName,
		       char **ResName, char *ChainID, long nchain, long **chain_idx,
		       long *AtomNum, long *Atom2SEQ, long *ResSeq, char **Miscs, 
		       double **xyz, long nchain_tot, char *chain_name, long *chain_f, long *chain_t,
		       long num_modify, long *modify_idx, 
		       long *type_stat,long **pair_stat);
extern void RY_edge_stat(char *pdbfile, long np);

extern void print_sorted_pair(long ntot, char *pdbfile);
extern void sort_by_pair(FILE *, long n, char **str);
extern void ring_center(long i,long **seidx,char *bseq,char **AtomName, 
			double **xyz, double *xyz_c);
extern void cc_distance(long i, long j, char *bseq, long **seidx,
			char **AtomName, double **xyz, double *);

extern void base_stack(long i, long j, char *bseq, long **seidx, char **AtomName,
		       double **xyz, double *rtn_val, long *yes);

extern void check_base_base(long i, long j, double hlimit, long **seidx,
			    char **AtomName, double **xyz, long *yes);
extern void get_unequility(long num_hbonds, char **hb_atom1, long *nh, char **atom);

extern void pair_type_statistics(FILE *fout, long num_pair_tot, char **pair_type,
				 long *type_stat);
extern void rna_select(char *pdbfile, double resolution, long *yes);

extern void write_base_pair_xml(FILE *xml, char *parfile, char chain_nam1,char chain_nam2,
				char *tab5, char *tab6, char *tab7);

extern void write_base_pair_mol(FILE *xml, long molID, char *parfile, long *chain_res, 
				char *tag5, char *tag6, char *tag7);

extern void write_base_pair_int(FILE *xml, long i,long j, char *parfile, long *chain_res);


extern void write_helix_mol(FILE *xml, long chain1, long chain2,long *chain_res,
			    long xml_nh, long **xml_helix,long *xml_helix_len);


extern void get_residue_work_num(char *str, long *nres1, long *nres2);

extern void check_nmr_xray(char *inpfile, long *key, char *outfile);
extern void check_model(FILE *fp, long *yes);
extern void extract_nmr_coord(char *inpfile,  char *outfile);
extern void get_chain_idx(long num_residue, long **seidx, char *ChainID, 
			  long *nchain, long **chain_idx);
extern void xml_molecule(long molID,long *chain_res, long **chain_idx, char chain_nam, char *bseq,
			 long **seidx,char **AtomName, char **ResName, char *ChainID,
			 long *ResSeq, char **Miscs, double **xyz, long xml_nh,
			 long **xml_helix, long *xml_helix_len, long xml_ns,
			 long *xml_bases, double **base_xy, long num_modify,
			 long *modify_idx,long num_loop, long **loop,
			 long **sing_st_end,  char *parfile, long *sugar_syn,FILE *xml);
extern void xml_interaction(long i,long j, char chain_nam1, char chain_nam2,
			    long xml_nh, long **xml_helix, long *xml_helix_len,
			    long **seidx,char *ChainID,char *parfile, FILE *xml);

extern void xml2ps(char *pdbfile, long nres, long XML);

extern void write_multiplets(char *pdbfile);
/*void token_str(char str[], char token[], int *nstr, char line[][80]);*/
extern long read_pdb_ref(char *pdbfile, char **sAtomName, double **sxyz);
extern char identify_uncommon(long , char **AtomName, long ib, long ie);
extern void get_reference_pdb(char *BDIR);
extern long ref_idx(char resnam);
extern void type_k1_K2(long k1, long k2, long num_pair_tot, long **bs_pairs_tot,
		       char **pair_type, char *str);
extern void write_tmp_pdb(char *pdbfile,long nres, long **seidx, char **AtomName,
			  char **ResName,char *ChainID, long *ResSeq, double **xyz);
extern void ps_label_chain(FILE *psfile, long num_residue, char *bseq,long **seidx,
			   char *ChainID, double **xy_bs);
extern void ps_label_residue(FILE *psfile, long num_residue, char *bseq,long **seidx,
			     char *ChainID, char **ResName, double **xy_bs);

extern void  base_suger_only(long i, long j, double *HB_UPPER, long **seidx,
			     char **AtomName, char *HB_ATOM, double **xyz,
			     long *key1, long *key2 );


extern void get_hbond(long i, long j, double *HB_UPPER, long **seidx,
		      char **AtomName, char *HB_ATOM, double **xyz,
		      long *nh, char **hb_atom1, char **hb_atom2, double *hb_dist);

extern void check_pairs(long i, long j, char *bseq, long **seidx, double **xyz,
			double **Nxyz, double **orien, double **org, char **AtomName,
			double *BPRS, double *rtn_val, long *bpid, long network);

extern void base_base_dist(long i, long j, long **seidx, char **AtomName, char *bseq,
			   double **xyz, double dist,  long *nh, char **hb_atom1,
			   char **hb_atom2, double *hb_dist);

extern void check_pair_lu(long i, long j, char *bseq, long **seidx, double **xyz,
			  double **Nxyz, double **orien, double **org, char **AtomName,
			  double *BPRS, double *rtn_val, long *bpid, long network, long *RY);
extern void single_BB_Hbond(long i, long j, long **seidx, char **AtomName, char *bseq,
			    double **xyz, long *Hyes);        
extern void non_Hbond_pair(long i, long j, long m, long n, char **AtomName,
			   long *RY, long *yes);

extern void H_catalog(long i,long m, char *bseq, char **AtomName,
		      long *without_H,long *with_H);
extern void Hbond_pair(long i, long j, long **seidx, char **AtomName, char *bseq,
		       double **xyz, double change,  long *nh, char **hb_atom1,
		       char **hb_atom2, double *hb_dist, long c_key, long bone_key);

extern void motif(char *pdbfile);

extern void get_max_npatt(long np, long *npatt,  long *max_npatt);
extern long nline(char  *inpfile);
extern void get_str(char *inpfile, long *nline, char **str_pair); 
extern void token_str(char *str, char *token, long *nstr, char **line); 
extern void get_working_num(char *str, char *working_num);
extern void syn_or_anti( long num_residue, char **AtomName, long **seidx,
			 double **xyz, long *RY, long *sugar_syn);


/* analyze.c */
extern void bp_analyze(char *pdbfile,long num,char **AtomName, char **ResName, char *ChainID, long *ResSeq,
		       double **xyz, long num_residue,  char **Miscs, long **seidx,
		       long num_bp, long **pair_num);
extern void print_header(long num_bp,  long num_residue, char *pdbfile, FILE * fp);

extern void get_bpseq(long ds, long num_bp, long **pair_num, long **seidx,
		      char **AtomName, char **ResName, char *ChainID,long *ResSeq,
		      char **Miscs, double **xyz, char **bp_seq, long **RY);
extern void pair_checking(long ip, long ds, long num_residue, char *pdbfile,
			  long *num_bp, long **pair_num);
extern void atom_list(long ds, long num_bp, long **pair_num, long **seidx,
		      long **RY, char **bp_seq, char **AtomName, char **ResName,
		      char *ChainID, long *ResSeq, char **Miscs, long **phos,
		      long **c6_c8, long **backbone, long **sugar, long **chi);
extern void parcat(char *str, double par, char *format, char *bstr);
extern void backbone_torsion(long ds, long num_bp, char **bp_seq, long **backbone,
			     long **sugar, long **chi, double **xyz, FILE * fp);
extern void p_c1_dist(long ds, long num_bp, char **bp_seq, long **phos,
		      long **chi, double **xyz, FILE * fp);
extern void lambda_d3(long num_bp, char **bp_seq, long **chi, long **c6_c8,
		      double **xyz, FILE * fp);
extern void print_axyz(long num_bp, char **bp_seq, long **aidx, char *aname,
		       double **xyz);
extern double gw_angle(long *idx, double *pvec12, double **xyz);
extern void groove_width(long num_bp, char **bp_seq, long **phos, double **xyz,
			 FILE * fp);
extern void ref_frames(long ds, long num_bp, long **pair_num, char **bp_seq,
		       long **seidx, long **RY, char **AtomName, char **ResName,
		       char *ChainID, long *ResSeq, char **Miscs, double **xyz,
		       FILE * fp, double **orien, double **org, long *WC_info,
		       long *str_type);
extern void hb_information(long num_bp, long **pair_num, char **bp_seq,
			   long **seidx, char **AtomName, double **xyz,
			   long *WC_info, FILE * fp);
extern void helical_par(double **rot1, double *org1, double **rot2, double *org2,
			double *pars, double **mst_orien, double *mst_org);
extern void print_par(char **bp_seq, long num_bp, long ich, long ishel,
		      double **param, FILE * fp);
extern void single_helix(long num_bp, char **bp_seq, double **step_par,
			 double **heli_par, double **orien, double **org, FILE * fp);
extern void double_helix(long num_bp, char **bp_seq, double **step_par,
			 double **heli_par, double **orien, double **org,
			 FILE * fp, double *twist, double *mst_orien,
			 double *mst_org, double *mst_orienH, double *mst_orgH);
extern void get_parameters(long ds, long num_bp, char **bp_seq, double **orien,
			   double **org, FILE * fp, double *twist,
			   double *mst_orien, double *mst_org, double *mst_orienH,
			   double *mst_orgH);
extern void vec2mtx(double *parvec, long num, double **parmtx);
extern void print_ss_rebuild_pars(double **pars, long num_bp, char *str,
				  char **bp_seq, FILE * fp);
extern void print_ds_rebuild_pars(double **bp_par, double **step_par, long num_bp,
				  char *str, char **bp_seq, FILE * fp);
extern void print_ref(char **bp_seq, long num_bp, long ich, double *org,
		      double *orien, FILE * fp);
extern void write_mst(long num_bp, long **pair_num, char **bp_seq,
		      double *mst_orien, double *mst_org, long **seidx,
		      char **AtomName, char **ResName, char *ChainID,
		      long *ResSeq, double **xyz, char **Miscs, char *strfile);
extern void print_xyzP(long nbpm1, char **bp_seq, long **phos, double *mst_orien,
		       double *mst_org, double **xyz, FILE * fp, char *title_str,
		       double **aveP);
extern void print_PP(double mtwist, double *twist, long num_bp, char **bp_seq, long **phos,
		     double *mst_orien, double *mst_org, double *mst_orienH,
		     double *mst_orgH, double **xyz, long *WC_info, long *bphlx, FILE * fp);
extern void str_classify(double mtwist, long str_type, long num_bp, FILE * fp);
extern double a_hlxdist(long idx, double **xyz, double *hlx_axis, double *hlx_pos);
extern void print_radius(char **bp_seq, long nbpm1, long ich, double **p_radius,
			 double **o4_radius, double **c1_radius, FILE * fp);
extern void helix_radius(long ds, long num_bp, char **bp_seq, double **orien,
			 double **org, long **phos, long **chi, double **xyz,
			 FILE * fp);
extern void print_shlx(char **bp_seq, long nbpm1, long ich, double *shlx_orien,
		       double *shlx_org, FILE * fp);
extern void helix_axis(long ds, long num_bp, char **bp_seq, double **orien,
		       double **org, FILE * fp);
extern void refs_right_left(long bnum, double **orien, double **org,
			    double **r1, double *o1, double **r2, double *o2);
extern void refs_i_ip1(long bnum, double *bp_orien, double *bp_org,
		       double **r1, double *o1, double **r2, double *o2);
extern void print_analyze_ref_frames(long ds, long num_bp, char **bp_seq,
				     double *iorg, double *iorien);
extern void get_helix(long ds, long num_bp, long num, long **chi, double **xyz,
		      double *std_rise, double *hrise, double *haxis,
		      double *hstart, double *hend);
extern void global_analysis(long ds, long num_bp, long num, char **bp_seq,
			    long **chi, long **phos, double **xyz, FILE * fp);

extern void get_hbond_ij_LU(long i, long j, double *HB_UPPER, long **seidx,
			    char **AtomName, char *HB_ATOM, double **xyz, char *HB_INFO);
extern void change_xyz(long side_view, double *morg, double **mst, long num, double **xyz);
extern void get_side_view(long ib, long ie, double **xyz);
extern void r3d_rod(long itype, double *xyz1, double *xyz2, double rad, double *rgbv, FILE * fp);
extern void get_r3dpars(double **base_col, double *hb_col, double *width3,
			double **atom_col, char *label_style);

extern void compdna(double **rot1, double *org1, double **rot2, double *org2,
		    double *pars, double **mst_orien, double *mst_org);

extern void curves(double **rot1, double *org1, double **rot2, double *org2,
		   double *pars);

extern void curves_mbt(long ibp, double **orien, double **org, double **cvr,
		       double *cvo);

extern void freehelix(double **rot1, double *org1, double **rot2, double *org2,
		      double *pars, double **mst_orien, double *mst_org);

extern void sgl_helix(double **rot1, double **rot2, double *rot_ang,
		      double *rot_hlx);

extern void ngeom(double **rot1, double *org1, double **rot2, double *org2,
		  double *pars, double **mst_orien, double *mst_org);

extern void nuparm(double **rot1, double *org1, double **rot2, double *org2,
		   double *pars, double **mst_orien, double *mst_org,
		   double *hpars, long get_hpar);

extern void rna_lu(double **rot1, double *org1, double *pvt1, double **rot2,
		   double *org2, double *pvt2, double *pars, double **mst_orien,
		   double *mst_org);
extern void cehs_bppar(double **rot1, double *org1, double **rot2, double *org2,
		       double *pars, double **mst_orien, double *mst_org);

extern void other_pars(long num_bp, char **bp_seq, double **orien, double **org);

/* cmn_fncs.c */
extern void dswap(double *pa, double *pb);
extern void lswap(long *pa, long *pb);
extern double dmax(double a, double b);
extern double dmin(double a, double b);
extern double ddiff(double a, double b);
extern FILE *open_file(char *filename, char *filemode);
extern long close_file(FILE * fp);
extern long upperstr(char *a);
extern long number_of_atoms(char *pdbfile);
extern long read_pdb(char *pdbfile, char **AtomName, char **ResName, char *ChainID,
		     long *AtomNum, long *ResSeq, double **xyz, char **Miscs, char *ALT_LIST);
extern long read_cif(char *pdbfile, char **AtomName, char **ResName, char *ChainID,
		     long *AtomNum, long *ResSeq, double **xyz, char **Miscs, char *ALT_LIST);
extern void pdb_record(long ib, long ie, long *inum, long idx, char **AtomName,
		       char **ResName, char *ChainID, long *ResSeq, double **xyz,
		       char **Miscs, FILE * fp);
extern void write_pdb(long num, char **AtomName, char **ResName, char *ChainID,
		      long *ResSeq, double **xyz, char **Miscs, char *pdbfile);
extern void write_pdbcnt(long num, char **AtomName, char **ResName, char *ChainID,
			 long *ResSeq, double **xyz, long nlinked_atom, long **connect, char *pdbfile);
extern void max_dmatrix(double **d, long nr, long nc, double *maxdm);
extern void min_dmatrix(double **d, long nr, long nc, double *mindm);
extern void ave_dmatrix(double **d, long nr, long nc, double *avedm);
extern void std_dmatrix(double **d, long nr, long nc, double *stddm);
extern double max_dvector(double *d, long n);
extern double min_dvector(double *d, long n);
extern double ave_dvector(double *d, long n);
extern double std_dvector(double *d, long n);
extern void move_position(double **d, long nr, long nc, double *mpos);
extern void print_sep(FILE * fp, char x, long n);
extern long **residue_idx(long num, long *ResSeq, char **Miscs, char *ChainID,
			  char **ResName, long *num_residue);
extern long residue_ident(char **AtomName, double **xyz, long ib, long ie);
extern char base_ident(FILE *fout,char *rname, char *idmsg, char **baselist,
		       long num_sb);
extern void get_baselist(char **baselist, long *num_sb);
extern void get_seq(FILE *fout, long num_residue, long **seidx, char **AtomName,
		    char **ResName, char *ChainID, long *ResSeq, char **Miscs,
		    double **xyz, char *bseq, long *RY, long *num_modify, long *modify_idx);
extern void get_bpseq(long ds, long num_bp, long **pair_num, long **seidx,
		      char **AtomName, char **ResName, char *ChainID,
		      long *ResSeq, char **Miscs, double **xyz, char **bp_seq, long **RY);
extern long num_strmatch(char *str, char **strmat, long nb, long ne);
extern long find_1st_atom(char *str, char **strmat, long nb, long ne, char *idmsg);
extern void init_dmatrix(double **d, long nr, long nc, double init_val);
extern double torsion(double **d);
extern double vec_ang(double *va, double *vb, double *vref);
extern void vec_orth(double *va, double *vref);
extern double dot(double *va, double *vb);
extern void cross(double *va, double *vb, double *vc);
extern double veclen(double *va);
extern void vec_norm(double *va);
extern double dot2ang(double dotval);
extern double magang(double *va, double *vb);
extern double rad2deg(double ang);
extern double deg2rad(double ang);
extern void get_BDIR(char *BDIR, char *filename);
extern void check_slash(char *BDIR);
extern void copy_matrix(double **a, long nr, long nc, double **o);
extern void multi_vec_matrix(double *a, long n, double **b, long nr, long nc, double *o);
extern void multi_matrix(double **a, long nra, long nca, double **b, long nrb, long ncb, double **o);
extern void multi_vec_matrix(double *a, long n, double **b, long nr, long nc, double *o);
extern void multi_vec_Tmatrix(double *a, long n, double **b, long nr, long nc, double *o);
extern void transpose_matrix(double **a, long nr, long nc, double **o);
extern void cov_matrix(double **a, double **b, long nr, long nc, double **cmtx);
extern void ls_fitting(double **sxyz, double **exyz, long n, double *rms_value,
		       double **fitted_xyz, double **R, double *orgi);
extern void ls_plane(double **bxyz, long n, double *pnormal, double *ppos,
		     double *odist, double *adist);
extern void identity_matrix(double **d, long n);
extern void arb_rotation(double *va, double ang_deg, double **rot_mtx);
extern void get_vector(double *va, double *vref, double deg_ang, double *vo);
extern void rotate(double **a, long i, long j, long k, long l,
		   double *g, double *h, double s, double tau);
extern void eigsrt(double *d, double **v, long n);
extern void jacobi(double **a, long n, double *d, double **v);
extern void dludcmp(double **a, long n, long *indx, double *d);
extern void dlubksb(double **a, long n, long *indx, double *b);
extern void dinverse(double **a, long n, double **y);
extern long get_round(double d);
extern void fig_title(FILE * fp);
extern void ps_title_cmds(FILE * fp, char *imgfile, long *bbox);
extern void get_ps_xy(char *imgfile, long *urxy, long frame_box, FILE * fp);
extern void bring_atoms(long ib, long ie, long rnum, char **AtomName, long *nmatch, long *batom);
extern void all_bring_atoms(long num_residue, long *RY, long **seidx,
			    char **AtomName, long *num_ring, long **ring_atom);
extern void base_idx(long num, char *bseq, long *ibase, long single);
extern void plane_xyz(long num, double **xyz, double *ppos, double *nml, double **nxyz);
extern void prj2plane(long num, long rnum, char **AtomName, double **xyz, double z0, double **nxyz);
extern void adjust_xy(long num, double **xyz, long nO, double **oxyz,
		      double scale_factor, long default_size, long *urxy);
extern void check_Watson_Crick(long num_bp, char **bp_seq, double **orien,
			       double **org, long *WC_info);
extern void base_frame(long num_residue, char *bseq, long **seidx, long *RY,
		       char **AtomName, char **ResName, char *ChainID,
		       long *ResSeq, char **Miscs, double **xyz, char *BDIR,
		       double **orien, double **org);
extern void baseinfo(char chain_id, long res_seq, char iCode, char *rname,
		     char bcode, long stnd, char *idmsg);
extern void hb_numlist(long i, long j, long **seidx, char **AtomName,
		       double **xyz, double *HB_UPPER, char *HB_ATOM, long *num_hb, long **num_list);
extern void get_hbond_ij(long i, long j, double *HB_UPPER, long **seidx,
			 char **AtomName, char *HB_ATOM, double **xyz, 
			 long *nh, char **hb_atm1, char **hb_atm2, double *hb_dist); 
extern void hb_crt_alt(double *HB_UPPER, char *HB_ATOM, char *ALT_LIST);
extern void atom_info(long idx, char atoms_list[NELE][3], double *covalence_radii, double *vdw_radii);
extern void atom_idx(long num, char **AtomName, long *idx);
extern void atom_linkage(long ib, long ie, long *idx, double **xyz,
			 long nbond_estimated, long *nbond, long **linkage);
extern void del_extension(char *pdbfile, char *parfile);
extern void check_pair(long i, long j, char *bseq, long **seidx, double **xyz,
		       double **Nxyz, double **orien, double **org, char **AtomName,
		       double *BPRS, double *rtn_val, long *bpid, long network, char *);
extern void o3_p_xyz(long ib, long ie, char *aname, char **AtomName, double **xyz,
		     double *o3_or_p, long idx);
extern void base_info(long num_residue, char *bseq, long **seidx, long *RY,
		      char **AtomName, char **ResName, char *ChainID,
		      long *ResSeq, char **Miscs, double **xyz, double **orien,
		      double **org, double **Nxyz, double **o3_p, double *BPRS);
extern void bpstep_par(double **rot1, double *org1, double **rot2, double *org2,
		       double *pars, double **mst_orien, double *mst_org);
extern void contact_msg(void);

extern void protein_rna_interact(double H_limit,long num_residue, long **seidx,
				 double **xyz, char **AtomName, long *prot_rna);


/* find_pair.c */
extern void usage(void);
extern void cmdline(int argc, char *argv[], char *inpfile);

extern void handle_str(char *pdbfile, char *outfile, long ds, long curves,
		       long divide, long hetatm, long pairs);
extern int all_pairs(char *pdbfile, FILE *fout, long num_residue, long *RY,
		     double **Nxyz, double **orien, double **org, double *BPRS,
		     long **seidx, double **xyz,
		     long nchain_tot, char *chain_name, long *chain_f, long *chain_t,
		     char **AtomName, char **ResName,
		     char *ChainID, long nchain, long **chain_idx,
		     long *AtomNum, long *Atom2SEQ, long *ResSeq, char **Miscs, char *bseq,
		     long *num_pair_tot, char **pair_type,long **bs_pairs_tot,
		     long *num_single_base, long *single_base,long *num_multi,
		     long *multi_idx, long **multi, long *sugar_syn);

extern void best_pair(long i, long num_residue, long *RY, long **seidx,
		      double **xyz, double **Nxyz, long *matched_idx,
		      double **orien, double **org, char **AtomName, char *bseq,
		      double *BPRS, long *pair_stat);
extern void bp_context(long num_bp, long **base_pairs, double HELIX_CHG,
		       double **bp_xyz, long **bp_order, long **end_list,
		       long *num_ends);
extern void locate_helix(long num_bp, long **bp_order, long **end_list, long num_ends,
			 long *num_helix, long **helix_idx, long *bp_idx,
			 long *helix_marker);
extern void get_ij(long m, long *swapped, long **base_pairs, long *n1, long *n2);
extern void get_d1_d2(long m, long n, long *swapped, double **bp_xyz, double *d1, double *d2);
extern void re_ordering(long num_bp, long **base_pairs, long *bp_idx,
			long *helix_marker, long **helix_idx, double *BPRS,
			long *num_helix, double **o3_p, char *bseq, long **seidx,
			char **ResName, char *ChainID, long *ResSeq, char **Miscs);
extern void helix_info(long **helix_idx, long idx, FILE * fp);
extern void write_bestpairs(long num_bp, long **base_pairs, long *bp_idx,
			    char *bseq, long **seidx, char **AtomName,
			    char **ResName, char *ChainID, long *ResSeq,
			    char **Miscs, double **xyz);
extern void write_helix(long num_helix, long **helix_idx, long *bp_idx,
			long **seidx, char **AtomName, char **ResName,
			char *ChainID, long *ResSeq, char **Miscs, double **xyz,
			long **base_pairs);


/* yang's new routine */
extern void edge_type(long nh, char **hb_atm, long i, char *bseq, char *type_wd);
extern void get_pair_type(long num_hbonds, char **hb_atom1, char **hb_atom2,
			  long i, long j, char *bseq, char *type);
extern void get_atom_xyz(long ib, long ie, char *aname, char **AtomName, 
			 double **xyz, double *atom_xyz);
extern void cis_or_trans(long i, long j, char *bseq, long **seidx, char **AtomName,
			 double **xyz, char *cis_tran);
extern void LW_pair_type(long i, long j, double dist, long **seidx, char **AtomName,
			 char *HB_ATOM, double **xyz,char *bseq, char **hb_atom1,
			 char **hb_atom2, double *hb_dist, char *type);


extern void NC_vector(long i,long ib, long ie, char **AtomName,char *bseq, 
		      double **xyz1, double *N_xyz, double *xyz,  double *vector_NC);
extern void middle_xyz(long nh,long ib, long ie, char **hb_atm, char **AtomName, double **xyz, 
		       double *xyz1);
extern void rot_2_Yaxis (long num_residue,  double *z, long **seidx, double **xyz );

extern void rot_mol (long num_residue,  char **AtomName,char **ResName, char *ChainID,
		     long *ResSeq, double **xyz, long **seidx, long *RY);
extern void process_3d_fig();
extern void process_2d_fig(long num_residue, char *bseq, long **seidx, long *RY,
			   char **AtomName, char **ResName, char *ChainID,
			   long *ResSeq,char **Miscs, double **xyz,
			   long num_pair_tot, char **pair_type, long **bs_pairs_tot,
			   long num_helixs, long **helix_idx, long *bp_idx,
			   long **base_pairs,double **xy_bs,long *num_loop1,long **loop,
			   long *xmlnh, long *xml_helix_len, long **xml_helix,
			   long *xml_ns, long *xml_bases);


extern void rot_2_lsplane(long num, char **AtomName,  double **xyz);
extern void helix_regions(long num_helixs,long **helix_idx,long *bp_idx,long **base_pairs,
			  long *nhelix, long *npair_per_helix, long **bs_1,long **bs_2);

extern void rest_bases(long num_residue, long nhelix, long *npair_per_helix, long **bs_1,
		       long **bs_2, long *nsub, long *bs_sub);
extern void rest_pairs(long bs_pair_tot, long **ResNum_pair, long nhelix,
		       long *npair_per_helix, long **bs_1, long **bs_2, 
		       long *npsub,long **bsp_sub);


extern void head_to_tail(long j, long *npair_per_helix, long **bs_1, long **bs_2,
			 long *nregion,long **sub_helix1,long **sub_helix2);

extern void helix_head(long k, long n, long **bs_1, long **bs_2, long *nsub,
		       long *bs_sub, char *ChainID,long **seidx,
		       long *loop,long *yes);
extern void helix_tail(long k, long n, long **bs_1, long **bs_2, long *nsub,
		       long *bs_sub, char *ChainID, long **seidx,
		       long *loop, long *yes);

extern void loop_proc(long k, long n1, long n2,long *nsub,
		      long *bs_sub, char *ChainID,long **seidx, long *yes);
extern void add_bs_2helix(long i,long j,long n1,long n2, long num_residue,
			  long **bs_1, long **bs_2,long *nsub,
			  long *bs_sub,long *add, long *bs_1_add, long *bs_2_add);
extern void check_link(long i,long n1,long n2, long nsub,long *bs_sub,long **bs_1,
		       long **bs_2, long *yes);
extern long chck_lk(long diff, long m1, long m2, long nsub, long *bs_sub);


extern void check(long m, long *nsub,long *bs_sub, long *yes);
extern void new_xy(double a, double d1, double *xy1, double *xy2);

extern void gen_xy_cood(long i,long num_residue,long n, double a, double *xy1, double *xy2,
			long **bs_1,long **bs_2,long *nsub, long *bs_sub,
			long **loop,char *ChainID,long **seidx,
			long *link, long **bs1_lk, long **bs2_lk, double **xy_bs);


extern void link_xy(long i, long j, double d, long *nsub, long *bs_sub,
		    long **bs_1, long **bs_2, double **xy_bs, long *num);

extern void link_xy_proc(long m, double d, long k01, long k02, long k1,
			 long **bs_1, long **bs_2, double **xy_bs);
extern void link_helix(long n, long n1,long n2,long num_residue, double d1, double d2, 
		       double a,char *ChainID,long **seidx,double *xy1, double *xy2,
		       long *nsub, long *bs_sub, double **xy_bs);


extern void loop_xy(long i, long n, long **bs_1, long **bs_2, double *xy1,double *xy2, 
		    double a, double **xy_bs);
extern void loop_xy_proc(long i, long n, long m, double alfa,double ang, double ap, long **bs_1, 
			 double r, double x0,double y0,double **xy_bs);
extern void dashline_red(FILE *psfile, double *xy1, double *xy2);


extern void xy4ps(long n,double **oxy, long num, double **nxy);

extern void shapes(FILE *psfile, char *bseq, long k1, long k2,char *pair_type, double *x, double *y, double at, double ratio);
extern void twopoints(double *xy0, double a, double d, double *xy1, double *xy2);

extern void line(FILE *psfile, double *xy1, double *xy2);
extern void square(FILE *psfile, long fill, double *xy1, double *xy2, double d, double a);
extern void circle(FILE *psfile, long fill, double *xy1, double *xy2, double r);
extern void triangle(FILE *psfile, long fill, double *xy1, double *xy3, double d, double a);


extern void write_best_pairs(long num_helix, long **helix_idx, 
			     long *bp_idx, long *helix_marker, long **base_pairs,
			     long **seidx, char **ResName, char *ChainID,
			     long *ResSeq, char **Miscs, char *bseq, double *BPRS,
			     long *num_bp, long **pair_num);
extern void linefit(double *x, double *y, long n, double *a, double *b);
extern void  xy_on_axis(double a, double b, long n, double *xa, double *ya,
			double *xy1, double *xy2);
extern void ringcenter(long i_order, long **seidx, char **AtomName, double **xyz,
		       double *x1, double *y1);
extern void dashline(FILE *psfile, double *xy1, double *xy2);
extern void color_line(FILE *psfile, char *color,double *xy1, double *xy2);

extern void dotline(FILE *psfile, double *xy1, double *xy2);
extern void helix_head_tail(long num_residue, long i, long j, long **bs_1, 
			    long **bs_2, long  *nsub, long *bs_1_sub,long *bs_2_sub, 
			    long *nbs1,long *nbs2, long **nbs_1, long **nbs_2);

extern void reduce(long n,  long *nsub, long *bs_1_sub, long *bs_2_sub);

extern void  HelixAxis(long ii , long n, long **bs_1, long **bs_2, long num_residue,
		       long **seidx,long *RY, double **xyz, char **AtomName,char *bseq,
		       double *a, double *xy1, double *xy2, double *helix_len, double **);
extern void axis_start_end(long num_bp, long num, long **chi, double **xyz,
			   double *hstart, double *hend);
extern void get_chi(long i, long ii, long n, long **bs_1, long **seidx, char **AtomName,
		    char *bseq, long *RY, long **chi);
extern void decrease(long num_residue, long i, long j, long *kk, long **bs_pair, long *nsub, 
		     long *bs_1_sub, long *bs_2_sub, long *nbs_1, long *nbs_2);
extern void increase(long num_residue, long i, long j, long *kk, long **bs_pair, long *nsub, 
		     long *bs_1_sub, long *bs_2_sub, long *nbs_1, long *nbs_2);


extern void xy_at_base12(double a0, double b0,double  a1, double b1, long j,
			 double xi,double yi, double xf, double yf, double *x12, double *y12);

extern void xy_base12(long j, long n,double a, double d1, double d2,
		      double *xy1, double *xy2, double *x12, double *y12);

extern void xy_base(long j, long n, long n1, long n01, double a, double d1, 
		    double *xy1, double *xy2, double **xy_bs);

extern void write_xml(char *parfile, long num_residue, char *bseq, long **seidx,
		      char **AtomName, char **ResName, char *ChainID, long *ResSeq,
		      char **Miscs, double **xyz, long xml_nh, long **xml_helix,
		      long *xml_helix_len, long xml_ns, long *xml_bases,
		      long num_pair_tot, long **bs_pairs_tot, char **pair_type,
		      double **base_xy, long num_modify, long *modify_idx,
		      long num_loop, long **loop, long num_multi,long *multi_idx,
		      long **multi, long *sugar_syn);

extern void real_helix(long num_residue,long num_helixs,long **helix_idx,long *bp_idx,
		       long **base_pairs, long *nhelix, long **bs_pair_start,
		       long *helix_length);
extern void single_strand(long num_residue, long nhelix, long *npair_per_helix,
			  long **bs_1, long **bs_2,long *num_strand,long **sing_st_end);

extern void single_continue(long num_single_base, long *single_base, long *num_strand,
			    long **sing_st_end);


extern void re_ordering(long num_bp, long **base_pairs, long *bp_idx,
			long *helix_marker, long **helix_idx, double *BPRS,
			long *num_helix, double **o3_p, char *bseq, long **seidx,
			char **ResName, char *ChainID, long *ResSeq, char **Miscs);

extern void bp_context1(long num_bp, long **base_pairs, double HELIX_CHG,
			double **bp_xyz, long **bp_order, long **end_list,
			long *num_ends);
extern void locate_helix1(long num_bp, long **helix_idx, long num_ends,
			  long *num_helix, long **end_list, long **bp_order,
			  long *bp_idx, long *helix_marker);

extern double distance_ab(double **o3_p, long ia, long ib, long ipa, long ipb);
extern void get_ij(long m, long *swapped, long **base_pairs, long *n1, long *n2);
extern void get_d1_d2(long m, long n, long *swapped, double **bp_xyz, double *d1, double *d2);
extern void check_zdna(long *num_helix, long **helix_idx, long *bp_idx,
		       double **bp_xyz);

extern void five2three(long num_bp, long *num_helix, long **helix_idx,
		       long *bp_idx, double **bp_xyz, long **base_pairs,
		       double **o3_p);

extern void lreverse(long ia, long n, long *lvec);

extern void lsort(long n, long *a, long *idx);

extern void bp_network(long num_residue, long *RY, long **seidx, char **AtomName,
		       char **ResName, char *ChainID, long *ResSeq, char **Miscs,
		       double **xyz, char *bseq, long **pair_info, double **Nxyz,
		       double **orien, double **org, double *BPRS, FILE * fp,
		       long *num_multi, long *multi_idx, long **multi);

extern void multiplets(long num_ple, long max_ple, long num_residue,
		       long **pair_info, long *ivec, long *idx1, char **AtomName,
		       char **ResName, char *ChainID, long *ResSeq, char **Miscs,
		       double **xyz, double **orien, double **org, long **seidx,
		       char *bseq, FILE * fp,
		       long *num_multi, long *multi_idx, long **multi);


extern void base_edge_stat(char *pdbfile, long *A, long *U,long *G,long *C,long *T,
			   long *P, long *I);
extern void print_edge_stat(FILE *fs,  long *A, long *U, long *G,long *C, long *T,
			    long *P,  long *I);

// ER functions moved from rnaview.c
extern void print_statistic(FILE *fstat, long *type_stat_tot, long **pair_stat);
extern void sixteen_pair_statistics(long num_pair_tot,long **bs_pairs_tot, char *bseq,
				    char **type_stat,long **pair_stat);
extern void write_single_Hbond_stat(char *pdbfile, char *bseq, long **pair_stat);

#endif                                /* _RNA_HEADER_H */
```
