## supplemental_material for "Response to Tavares et al., “Covariation analysis with improved parameters reveals conservation in lncRNA structures”": tr0001.pdb.out

```
PDB data file name: test/tr0001.pdb
uncommon residue 2MG   10  on chain A [#10] assigned to: g
uncommon residue H2U   16  on chain A [#16] assigned to: u
uncommon residue H2U   17  on chain A [#17] assigned to: u
uncommon residue M2G   26  on chain A [#26] assigned to: g
uncommon residue OMC   32  on chain A [#32] assigned to: c
uncommon residue OMG   34  on chain A [#34] assigned to: g
uncommon residue  YG   37  on chain A [#37] assigned to: g
uncommon residue PSU   39  on chain A [#39] assigned to: P
uncommon residue 5MC   40  on chain A [#40] assigned to: c
uncommon residue 7MG   46  on chain A [#46] assigned to: g
uncommon residue 5MC   49  on chain A [#49] assigned to: c
uncommon residue 5MU   54  on chain A [#54] assigned to: u
uncommon residue PSU   55  on chain A [#55] assigned to: P
uncommon residue 1MA   58  on chain A [#58] assigned to: a
BEGIN_base-pair
     1_72, A:     1 G-C    72 A: +/+ cis         XIX
     2_71, A:     2 C-G    71 A: +/+ cis         XIX
     3_70, A:     3 G-C    70 A: +/+ cis         XIX
     4_69, A:     4 G-U    69 A: W/W cis         XXVIII
     5_68, A:     5 A-U    68 A: -/- cis         XX
     6_67, A:     6 U-A    67 A: -/- cis         XX
     7_66, A:     7 U-A    66 A: -/- cis         XX
     8_14, A:     8 U-A    14 A: W/H tran        XXIV
     9_23, A:     9 A-A    23 A: H/H tran   syn    II
    10_25, A:    10 g-C    25 A: +/+ cis         XIX
    11_24, A:    11 C-G    24 A: +/+ cis         XIX
    12_23, A:    12 U-A    23 A: -/- cis         XX
    13_22, A:    13 C-G    22 A: +/+ cis         XIX
    15_48, A:    15 G-C    48 A: W/W tran        XXII
    16_59, A:    16 u-U    59 A: S/W tran   syn    n/a
    18_55, A:    18 G-P    55 A: W/S tran        n/a
    19_56, A:    19 G-C    56 A: +/+ cis    syn    XIX
    22_46, A:    22 G-g    46 A: H/W tran     syn  VII
    26_44, A:    26 g-A    44 A: W/W cis         VIII
    27_43, A:    27 C-G    43 A: +/+ cis         XIX
    28_42, A:    28 C-G    42 A: +/+ cis         XIX
    29_41, A:    29 A-U    41 A: -/- cis         XX
    30_31, A:    30 G-A    31 A:      stacked
    30_40, A:    30 G-c    40 A: +/+ cis         XIX
    31_39, A:    31 A-P    39 A: W/W cis         n/a
    49_65, A:    49 c-G    65 A: +/+ cis         XIX
    50_64, A:    50 U-A    64 A: -/- cis         XX
    51_63, A:    51 G-C    63 A: +/+ cis         XIX
    52_62, A:    52 U-A    62 A: -/- cis         XX
    53_61, A:    53 G-C    61 A: +/+ cis         XIX
    54_58, A:    54 u-a    58 A: W/H tran     syn  XXIV
    69_70, A:    69 U-C    70 A:      stacked
    10_45, A:    10 g-G    45 A: H/S cis         !1H(b_b)
    32_38, A:    32 c-A    38 A: S/W cis         !1H(b_b)
     8_21, A:     8 U-A    21 A: S/W tran        !(b_s)
     9_11, A:     9 A-C    11 A: S/H cis    syn    !(b_s)
    33_36, A:    33 U-A    36 A: S/H tran        !b_(O1P,O2P)
    60_61, A:    60 C-C    61 A: S/H cis         !b_(O1P,O2P)
    17_18, A:    17 u-G    18 A: S/. tran        !(s_s)
    33_35, A:    33 U-A    35 A: S/S tran        !(s_s)
    58_60, A:    58 a-C    60 A: S/S tran   syn    !(s_s)
END_base-pair

Summary of triplets and higher multiplets
BEGIN_multiplets
9_12_23_| [1 3]  A: 9 A  +  A: 12 U  +  A: 23 A
13_22_46_| [2 3]  A: 13 C  +  A: 22 G  +  A: 46 g
END_multiplets
  The total base pairs =  30 (from   76 bases)
------------------------------------------------
 Standard  WW--cis  WW-tran  HH--cis  HH-tran  SS--cis  SS-tran
       20        3        1        0        1        0        0
  WH--cis  WH-tran  WS--cis  WS-tran  HS--cis  HS-tran
        0        3        0        2        0        0
------------------------------------------------
```
