## supplemental_material for "Response to Tavares et al., “Covariation analysis with improved parameters reveals conservation in lncRNA structures”": tr0001.pdb.wrl

```
#VRML V2.0 utf8
# Creation Date: Fri Apr 16 11:35:45 2004
# UserName: hyang

PROTO Label [
  field SFVec3f p 0 0 0
  field SFFloat sz 1.5
  field MFString c []
  field SFVec3f o 0 0 0
  field SFColor dc 0 0 0
  field SFColor ec 0 0 0
  field SFColor sc 0.0 0.0 0.0
  field SFFloat sh 1.0
  field SFFloat tr 0
]
{
  Transform {
    translation IS p
    children [
      Billboard {
        axisOfRotation 0 0 0
        children [
          Transform {
            translation IS o
            children [
              Shape {
                appearance Appearance {
                  material Material {
                    diffuseColor IS dc
                    emissiveColor IS ec
                    specularColor IS sc
                    shininess IS sh
                    transparency IS tr
                  }
                }
                geometry Text {
                  string IS c
                  fontStyle FontStyle {
                    style "BOLD"
                    justify "MIDDLE"
                    size IS sz
                  }
                }
              }
            ]
          }
        ]
      }
    ]
  }
}
PROTO Sphere [
  exposedField SFVec3f p 0 0 0
  field SFFloat rad 1.0
  field SFColor dc 1 0 0 
  field SFColor ec 0 0 0
  field SFColor sc 0 0 0
  field SFFloat sh 1
  field SFFloat tr 0
]
{
  Transform {
    translation IS p
    children [
      Shape {
        appearance Appearance {
          material Material {
            diffuseColor IS dc
            emissiveColor IS ec
            specularColor IS sc
            shininess IS sh
            transparency IS tr
          }
        }
        geometry Sphere {
          radius IS rad
        }
      }
    ]
  }
}
PROTO Box [
  exposedField SFVec3f p 0 0 0
  exposedField SFRotation r 0 0 1 0
  exposedField SFVec3f s 1 1 1
  field SFColor dc 1 0 0 
  field SFColor ec 0 0 0
  field SFColor sc 0 0 0
  field SFFloat sh 1
  field SFFloat tr 0
]
{
  Transform {
    translation IS p
    rotation IS r
    scale IS s
    children [
      Shape {
        appearance Appearance {
          material Material {
            diffuseColor IS dc
            emissiveColor IS ec
            specularColor IS sc
            shininess IS sh
            transparency IS tr
          }
        }
        geometry Box { }
      }
    ]
  }
}
PROTO Cyl [
  exposedField SFVec3f p 0 0 0
  exposedField SFRotation r 0 0 1 0
  exposedField SFVec3f s 1 1 1
  field SFColor dc 1 0 0
  field SFColor ec 0 0 0
  field SFColor sc 0 0 0
  field SFFloat sh 1
  field SFFloat tr 0
]
{
  Transform {
    translation IS p
    rotation IS r
    scale IS s
    children [
      Shape {
        appearance Appearance {
          material Material {
            diffuseColor IS dc
            emissiveColor IS ec
            specularColor IS sc
            shininess IS sh
            transparency IS tr
          }
        }
        geometry Cylinder { }
      }
    ]
  }
}
PROTO Cone [
  exposedField SFVec3f p 0 0 0
  exposedField SFRotation r 0 0 1 0
  exposedField SFVec3f s 1 1 1
  field SFColor dc 1 0 0 
  field SFColor ec 0 0 0
  field SFColor sc 0 0 0
  field SFFloat sh 1
  field SFFloat tr 0
]
{
  Transform {
    translation IS p
    rotation IS r
    scale IS s
    children [
      Shape {
        appearance Appearance {
          material Material {
            diffuseColor IS dc
            emissiveColor IS ec
            specularColor IS sc
            shininess IS sh
            transparency IS tr
          }
        }
        geometry Cone {
        }
      }
    ]
  }
}
Collision {
  collide FALSE
  children [
    
    Shape {
      appearance Appearance {
        material Material {
          diffuseColor 0.71 0.34 0.88
          transparency 1
        }
      }
      geometry IndexedLineSet {
        coord Coordinate {
          point [
            -16.21 -0.42 -24.48, -10.34 -1.58 -22.74, -4.41 -3.21 -24.37
            -0.43 -5.02 -28.67, 0.75 -6.81 -34.60, -0.60 -5.25 -40.22, -3.12 -1.80 -44.69
            -1.07 2.58 -49.16, -2.65 2.56 -55.88, -8.12 -1.28 -58.08, -7.09 -7.04 -55.57
            -3.06 -10.11 -52.19, 1.93 -8.14 -49.03, 7.44 -5.84 -48.16, 11.10 -1.40 -46.92
            13.34 2.83 -45.44, 17.00 6.23 -42.64, 12.92 9.76 -42.89, 12.93 12.86 -48.38
            13.35 11.23 -54.94, 8.45 8.35 -55.21, 9.12 2.26 -57.21, 9.53 -3.68 -58.53
            7.14 -9.03 -60.04, 1.99 -11.38 -62.30, -3.24 -9.38 -64.65, -5.58 -5.27 -68.47
            -4.26 -1.55 -73.54, 0.21 -0.64 -77.76, 5.76 -1.66 -80.07, 10.17 -5.80 -81.09
            10.54 -11.61 -82.37, 7.28 -16.56 -84.66, 3.12 -16.33 -89.95
            -1.18 -15.30 -86.00, -1.38 -15.95 -80.35, -0.20 -17.37 -74.68
            4.61 -18.34 -70.98, 9.86 -15.85 -70.06, 13.17 -10.68 -70.80
            13.32 -4.48 -71.84, 10.59 0.78 -71.42, 5.88 4.61 -70.58, 0.79 6.54 -68.27
            -2.92 5.51 -63.54, -3.27 6.18 -56.93, -4.69 10.60 -52.24, -1.13 6.77 -48.54
            -5.38 5.35 -45.98, -7.96 10.79 -44.46, -7.81 16.02 -41.45, -5.06 19.91 -37.88
            -0.00 21.07 -34.88, 6.12 20.38 -33.54, 11.22 20.49 -36.79, 12.56 24.59 -42.11
            9.65 20.31 -45.40, 7.10 14.32 -45.41, 3.44 8.82 -45.76, 6.08 6.78 -40.50
            8.47 8.66 -34.95, 4.71 11.03 -30.54, -0.91 12.10 -28.54, -6.97 11.92 -29.45
            -11.19 9.52 -32.73, -13.51 6.03 -37.25, -13.86 0.99 -40.47
            -12.01 -4.71 -41.78, -9.59 -9.77 -39.39, -7.83 -13.73 -34.98
            -7.49 -15.22 -29.09, -9.52 -13.82 -23.34, -13.67 -10.88 -19.95
            -19.71 -9.11 -19.80, -24.61 -11.46 -22.22, -29.57 -11.27 -20.22
          ]
        }
        coordIndex [
          0 1 2 3 4 5 6 7 8 9 10 11 12 13 14 15 16 17 18 19 20 21 22 23
          24 25 26 27 28 29 30 31 32 33 34 35 36 37 38 39 40 41 42 43 44
          45 46 47 48 49 50 51 52 53 54 55 56 57 58 59 60 61 62 63 64 65
          66 67 68 69 70 71 72 73 74 75 -1
        ]
        colorPerVertex FALSE
        color Color {
          color [
            0.71 0.34 0.88
          ]
        }
        colorIndex [
          0
        ]
      }
    }
Label { p  -16.21 -0.42 -24.48 c "  G" dc  0.000, 1.000, 0.000}
Label { p  -10.34 -1.58 -22.74 c "  C" dc  0.000, 0.000, 1.000}
Label { p  -4.41 -3.21 -24.37 c "  G" dc  0.000, 1.000, 0.000}
Label { p  -0.43 -5.02 -28.67 c "  G" dc  0.000, 1.000, 0.000}
Label { p  0.75 -6.81 -34.60 c "  A" dc  1.000, 0.000, 0.000}
Label { p  -0.60 -5.25 -40.22 c "  U" dc  0.000, 1.000, 1.000}
Label { p  -3.12 -1.80 -44.69 c "  U" dc  0.000, 1.000, 1.000}
Label { p  -1.07 2.58 -49.16 c "  U" dc  0.000, 1.000, 1.000}
Label { p  -2.65 2.56 -55.88 c "  A" dc  1.000, 0.000, 0.000}
Label { p  -8.12 -1.28 -58.08 c "2MG" dc  0.000, 1.000, 0.000}
Label { p  -7.09 -7.04 -55.57 c "  C" dc  0.000, 0.000, 1.000}
Label { p  -3.06 -10.11 -52.19 c "  U" dc  0.000, 1.000, 1.000}
Label { p  1.93 -8.14 -49.03 c "  C" dc  0.000, 0.000, 1.000}
Label { p  7.44 -5.84 -48.16 c "  A" dc  1.000, 0.000, 0.000}
Label { p  11.10 -1.40 -46.92 c "  G" dc  0.000, 1.000, 0.000}
Label { p  13.34 2.83 -45.44 c "H2U" dc  0.000, 1.000, 1.000}
Label { p  17.00 6.23 -42.64 c "H2U" dc  0.000, 1.000, 1.000}
Label { p  12.92 9.76 -42.89 c "  G" dc  0.000, 1.000, 0.000}
Label { p  12.93 12.86 -48.38 c "  G" dc  0.000, 1.000, 0.000}
Label { p  13.35 11.23 -54.94 c "  G" dc  0.000, 1.000, 0.000}
Label { p  8.45 8.35 -55.21 c "  A" dc  1.000, 0.000, 0.000}
Label { p  9.12 2.26 -57.21 c "  G" dc  0.000, 1.000, 0.000}
Label { p  9.53 -3.68 -58.53 c "  A" dc  1.000, 0.000, 0.000}
Label { p  7.14 -9.03 -60.04 c "  G" dc  0.000, 1.000, 0.000}
Label { p  1.99 -11.38 -62.30 c "  C" dc  0.000, 0.000, 1.000}
Label { p  -3.24 -9.38 -64.65 c "M2G" dc  0.000, 1.000, 0.000}
Label { p  -5.58 -5.27 -68.47 c "  C" dc  0.000, 0.000, 1.000}
Label { p  -4.26 -1.55 -73.54 c "  C" dc  0.000, 0.000, 1.000}
Label { p  0.21 -0.64 -77.76 c "  A" dc  1.000, 0.000, 0.000}
Label { p  5.76 -1.66 -80.07 c "  G" dc  0.000, 1.000, 0.000}
Label { p  10.17 -5.80 -81.09 c "  A" dc  1.000, 0.000, 0.000}
Label { p  10.54 -11.61 -82.37 c "OMC" dc  0.000, 0.000, 1.000}
Label { p  7.28 -16.56 -84.66 c "  U" dc  0.000, 1.000, 1.000}
Label { p  3.12 -16.33 -89.95 c "OMG" dc  0.000, 1.000, 0.000}
Label { p  -1.18 -15.30 -86.00 c "  A" dc  1.000, 0.000, 0.000}
Label { p  -1.38 -15.95 -80.35 c "  A" dc  1.000, 0.000, 0.000}
Label { p  -0.20 -17.37 -74.68 c " YG" dc  0.000, 1.000, 0.000}
Label { p  4.61 -18.34 -70.98 c "  A" dc  1.000, 0.000, 0.000}
Label { p  9.86 -15.85 -70.06 c "PSU" dc  0.000, 1.000, 1.000}
Label { p  13.17 -10.68 -70.80 c "5MC" dc  0.000, 0.000, 1.000}
Label { p  13.32 -4.48 -71.84 c "  U" dc  0.000, 1.000, 1.000}
Label { p  10.59 0.78 -71.42 c "  G" dc  0.000, 1.000, 0.000}
Label { p  5.88 4.61 -70.58 c "  G" dc  0.000, 1.000, 0.000}
Label { p  0.79 6.54 -68.27 c "  A" dc  1.000, 0.000, 0.000}
Label { p  -2.92 5.51 -63.54 c "  G" dc  0.000, 1.000, 0.000}
Label { p  -3.27 6.18 -56.93 c "7MG" dc  0.000, 1.000, 0.000}
Label { p  -4.69 10.60 -52.24 c "  U" dc  0.000, 1.000, 1.000}
Label { p  -1.13 6.77 -48.54 c "  C" dc  0.000, 0.000, 1.000}
Label { p  -5.38 5.35 -45.98 c "5MC" dc  0.000, 0.000, 1.000}
Label { p  -7.96 10.79 -44.46 c "  U" dc  0.000, 1.000, 1.000}
Label { p  -7.81 16.02 -41.45 c "  G" dc  0.000, 1.000, 0.000}
Label { p  -5.06 19.91 -37.88 c "  U" dc  0.000, 1.000, 1.000}
Label { p  -0.00 21.07 -34.88 c "  G" dc  0.000, 1.000, 0.000}
Label { p  6.12 20.38 -33.54 c "5MU" dc  0.000, 1.000, 1.000}
Label { p  11.22 20.49 -36.79 c "PSU" dc  0.000, 1.000, 1.000}
Label { p  12.56 24.59 -42.11 c "  C" dc  0.000, 0.000, 1.000}
Label { p  9.65 20.31 -45.40 c "  G" dc  0.000, 1.000, 0.000}
Label { p  7.10 14.32 -45.41 c "1MA" dc  1.000, 0.000, 0.000}
Label { p  3.44 8.82 -45.76 c "  U" dc  0.000, 1.000, 1.000}
Label { p  6.08 6.78 -40.50 c "  C" dc  0.000, 0.000, 1.000}
Label { p  8.47 8.66 -34.95 c "  C" dc  0.000, 0.000, 1.000}
Label { p  4.71 11.03 -30.54 c "  A" dc  1.000, 0.000, 0.000}
Label { p  -0.91 12.10 -28.54 c "  C" dc  0.000, 0.000, 1.000}
Label { p  -6.97 11.92 -29.45 c "  A" dc  1.000, 0.000, 0.000}
Label { p  -11.19 9.52 -32.73 c "  G" dc  0.000, 1.000, 0.000}
Label { p  -13.51 6.03 -37.25 c "  A" dc  1.000, 0.000, 0.000}
Label { p  -13.86 0.99 -40.47 c "  A" dc  1.000, 0.000, 0.000}
Label { p  -12.01 -4.71 -41.78 c "  U" dc  0.000, 1.000, 1.000}
Label { p  -9.59 -9.77 -39.39 c "  U" dc  0.000, 1.000, 1.000}
Label { p  -7.83 -13.73 -34.98 c "  C" dc  0.000, 0.000, 1.000}
Label { p  -7.49 -15.22 -29.09 c "  G" dc  0.000, 1.000, 0.000}
Label { p  -9.52 -13.82 -23.34 c "  C" dc  0.000, 0.000, 1.000}
Label { p  -13.67 -10.88 -19.95 c "  A" dc  1.000, 0.000, 0.000}
Label { p  -19.71 -9.11 -19.80 c "  C" dc  0.000, 0.000, 1.000}
Label { p  -24.61 -11.46 -22.22 c "  C" dc  0.000, 0.000, 1.000}
Label { p  -29.57 -11.27 -20.22 c "  A" dc  1.000, 0.000, 0.000}
Cyl {p -12.87 -7.12 -23.91  r  0.17 0.00 -0.99 2.67  s  0.21 6.83 0.21  tr  0.00}
 Cyl {p -8.91 -8.40 -25.91  r  -0.91 0.00 -0.41 2.67  s  0.22 6.96 0.22  tr  0.00}
 Cyl {p -6.12 -8.47 -29.68  r  -0.95 0.00 0.31 2.33  s  0.22 6.97 0.22  tr  0.00}
 Cyl {p -5.01 -7.39 -34.03  r  -0.76 0.00 0.65 1.90  s  0.19 6.76 0.19  tr  0.60}
 Sphere {p -5.01 -7.39 -34.03  rad  0.99   dc 1 0 0  tr  0.00}
 Cyl {p -5.63 -5.76 -38.19  r  -0.49 0.00 0.87 1.43  s  0.21 6.72 0.21  tr  0.00}
 Cyl {p -7.23 -2.13 -40.35  r  -0.02 0.00 1.00 1.13  s  0.21 6.66 0.21  tr  0.00}
 Cyl {p -8.31 2.11 -40.97  r  0.58 -0.00 0.81 1.02  s  0.21 6.81 0.21  tr  0.00}
 Cyl {p 3.18 -1.63 -48.66  r  0.12 0.00 -0.99 2.35  s  0.15 5.46 0.15  tr  0.60}
 Sphere {p 1.05 0.48 -48.91  rad  0.80   dc 1 1 0  tr  0.60}
 Box {p 5.31 -3.73 -48.41  r  0.12 0.00 -0.99 2.35  s  0.67 0.67 0.67   dc 1 1 0  tr  0.60}
 Cyl {p 3.44 -0.56 -57.21  r  -0.21 0.00 -0.98 2.04  s  0.17 6.33 0.17  tr  0.60}
 Box {p 3.44 -0.56 -57.21  r  -0.21 0.00 -0.98 2.04  s  0.77 0.77 0.77   dc 1 1 0  tr  0.60}
 Cyl {p -3.06 -6.33 -60.19  r  -0.38 0.00 -0.92 2.32  s  0.21 6.77 0.21  tr  0.00}
 Cyl {p 0.03 -8.04 -57.80  r  -0.30 0.00 -0.95 1.70  s  0.21 6.84 0.21  tr  0.00}
 Cyl {p 3.24 -6.89 -55.36  r  -0.45 0.00 -0.89 1.14  s  0.22 7.04 0.22  tr  0.00}
 Cyl {p 5.52 -2.94 -53.12  r  -0.75 0.00 -0.66 0.81  s  0.22 6.85 0.22  tr  0.00}
 Cyl {p 4.98 2.68 -47.73  r  -0.13 0.00 0.99 0.99  s  0.18 6.73 0.18  tr  0.60}
 Sphere {p 4.98 2.68 -47.73  rad  0.99   dc 1 1 0  tr  0.60}
 Cyl {p 8.39 5.83 -45.60  r  -0.03 0.00 1.00 1.03  s  0.14 5.26 0.14  tr  0.60}
 Cone {p 10.86 4.33 -45.52  r  -0.03 0.00 1.00 1.03  s  0.77 0.77 0.77   dc 1 1 0  tr  0.60}
 Sphere {p 5.92 7.32 -45.68  rad  0.77   dc 1 1 0  tr  0.60}
 Cyl {p 12.07 15.12 -39.84  r  0.96 -0.00 0.27 0.53  s  0.16 5.66 0.16  tr  0.60}
 Sphere {p 12.50 12.44 -41.36  rad  0.83   dc 1 1 0  tr  0.60}
 Cone {p 11.65 17.80 -38.31  r  0.96 -0.00 0.27 0.53  s  0.83 0.83 0.83   dc 1 1 0  tr  0.60}
 Cyl {p 12.74 18.72 -45.25  r  1.00 -0.00 0.06 0.49  s  0.19 6.05 0.19  tr  0.00}
 Cyl {p 2.92 4.22 -57.07  r  0.02 -0.00 1.00 1.26  s  0.16 5.90 0.16  tr  0.60}
 Box {p 6.02 3.24 -57.14  r  0.02 -0.00 1.00 1.26  s  0.72 0.72 0.72   dc 1 1 0  tr  0.60}
 Sphere {p -0.17 5.20 -57.00  rad  0.87   dc 1 1 0  tr  0.60}
 Cyl {p -1.22 -1.42 -66.46  r  -0.67 0.00 -0.74 0.33  s  0.21 7.65 0.21  tr  0.60}
 Sphere {p -1.22 -1.42 -66.46  rad  1.12   dc 1 0 0  tr  0.00}
 Cyl {p 0.15 -0.33 -69.53  r  -0.18 0.00 -0.98 0.87  s  0.22 6.95 0.22  tr  0.00}
 Cyl {p 3.17 -0.39 -72.48  r  0.14 0.00 -0.99 1.42  s  0.22 6.90 0.22  tr  0.00}
 Cyl {p 6.76 -2.56 -74.80  r  0.41 0.00 -0.91 1.83  s  0.21 6.77 0.21  tr  0.00}
 Cyl {p 9.47 -6.17 -75.44  r  0.78 0.00 -0.62 2.22  s  0.21 6.78 0.21  tr  0.00}
 Cyl {p 10.01 -10.83 -75.58  r  1.00 -0.00 0.03 2.31  s  0.19 6.78 0.19  tr  0.60}
 Sphere {p 10.01 -10.83 -75.58  rad  0.99   dc 1 0 0  tr  0.00}
 Cyl {p -8.28 7.44 -39.35  r  0.92 -0.00 0.40 1.29  s  0.22 6.84 0.22  tr  0.00}
 Cyl {p -7.47 11.35 -36.95  r  1.00 0.00 -0.07 1.50  s  0.22 6.86 0.22  tr  0.00}
 Cyl {p -4.36 14.06 -35.00  r  0.88 0.00 -0.47 1.83  s  0.22 6.89 0.22  tr  0.00}
 Cyl {p -0.18 15.47 -34.21  r  0.60 0.00 -0.80 2.20  s  0.22 6.86 0.22  tr  0.00}
 Cyl {p 4.23 14.87 -34.91  r  -0.01 0.00 -1.00 2.54  s  0.21 6.83 0.21  tr  0.00}
 Cyl {p 6.61 17.35 -39.47  r  -1.00 0.00 -0.08 2.04  s  0.17 6.07 0.17  tr  0.60}
 Sphere {p 6.36 18.86 -36.51  rad  0.89   dc 1 1 0  tr  0.60}
 Box {p 6.86 15.83 -42.44  r  -1.00 0.00 -0.08 2.04  s  0.74 0.74 0.74   dc 1 1 0  tr  0.60}
 
  ]
}
NavigationInfo {
  speed 4
  type [
    "EXAMINE" "FLY"
  ]
}
```
