## supplemental_material for "Response to Tavares et al., “Covariation analysis with improved parameters reveals conservation in lncRNA structures”": url064.pdb.xml

```
<?xml version="1.0"?>
<!DOCTYPE rnaml SYSTEM "rnaml.dtd">

<rnaml version="1.0">

   <molecule id="1">
      <sequence>
         <numbering-system id="1" used-in-file="false">
            <numbering-range>
               <start>1</start>
               <end>12</end>
            </numbering-range>
         </numbering-system>
         <numbering-table length="12" comment="sequence number in pdb file">
           70   71   72   73   74   75   76   77   78   79 
           80   81 
         </numbering-table>
         <seq-data>
            CCGAUGGUAG UG
         </seq-data>
      </sequence>
      <structure>
         <model id="?">
            <model-info>
               <method>Crystallography ?</method>
               <resolution>? Angstroms</resolution>
            </model-info>
            <base>
               <position>1</position>
               <base-type>C</base-type>
               <atom serial="6">
                  <atom-type> O3'</atom-type>
                     <coordinates>3.881 -13.381 14.261</coordinates>
               </atom>
            </base>
            <base>
               <position>2</position>
               <base-type>C</base-type>
               <atom serial="18">
                  <atom-type> P  </atom-type>
                     <coordinates>2.365 -12.869 14.520</coordinates>
               </atom>
               <atom serial="26">
                  <atom-type> O3'</atom-type>
                     <coordinates>-1.746 -15.189 12.373</coordinates>
               </atom>
            </base>
            <base>
               <position>3</position>
               <base-type>G</base-type>
               <atom serial="38">
                  <atom-type> P  </atom-type>
                     <coordinates>-2.941 -14.194 12.843</coordinates>
               </atom>
               <atom serial="46">
                  <atom-type> O3'</atom-type>
                     <coordinates>-7.278 -15.874 15.106</coordinates>
               </atom>
            </base>
            <base>
               <position>4</position>
               <base-type>A</base-type>
               <atom serial="61">
                  <atom-type> P  </atom-type>
                     <coordinates>-8.091 -14.504 15.337</coordinates>
               </atom>
               <atom serial="69">
                  <atom-type> O3'</atom-type>
                     <coordinates>-12.822 -16.496 16.107</coordinates>
               </atom>
            </base>
            <base>
               <position>5</position>
               <base-type>U</base-type>
               <atom serial="83">
                  <atom-type> P  </atom-type>
                     <coordinates>-13.953 -15.413 16.482</coordinates>
               </atom>
               <atom serial="91">
                  <atom-type> O3'</atom-type>
                     <coordinates>-17.797 -16.596 19.651</coordinates>
               </atom>
            </base>
            <base>
               <position>6</position>
               <base-type>G</base-type>
               <atom serial="103">
                  <atom-type> P  </atom-type>
                     <coordinates>-18.361 -15.121 19.988</coordinates>
               </atom>
               <atom serial="111">
                  <atom-type> O3'</atom-type>
                     <coordinates>-19.982 -13.906 24.806</coordinates>
               </atom>
            </base>
            <base>
               <position>7</position>
               <base-type>G</base-type>
               <atom serial="126">
                  <atom-type> P  </atom-type>
                     <coordinates>-20.515 -12.394 24.600</coordinates>
               </atom>
               <atom serial="134">
                  <atom-type> O3'</atom-type>
                     <coordinates>-19.652 -8.748 28.170</coordinates>
               </atom>
            </base>
            <base>
               <position>8</position>
               <base-type>U</base-type>
               <atom serial="149">
                  <atom-type> P  </atom-type>
                     <coordinates>-20.289 -7.436 27.475</coordinates>
               </atom>
               <atom serial="157">
                  <atom-type> O3'</atom-type>
                     <coordinates>-17.855 -2.865 28.521</coordinates>
               </atom>
            </base>
            <base>
               <position>9</position>
               <base-type>A</base-type>
               <atom serial="169">
                  <atom-type> P  </atom-type>
                     <coordinates>-18.538 -1.664 27.703</coordinates>
               </atom>
               <atom serial="177">
                  <atom-type> O3'</atom-type>
                     <coordinates>-16.140 2.648 26.473</coordinates>
               </atom>
            </base>
            <base>
               <position>10</position>
               <base-type>G</base-type>
               <atom serial="191">
                  <atom-type> P  </atom-type>
                     <coordinates>-17.433 3.471 25.987</coordinates>
               </atom>
               <atom serial="199">
                  <atom-type> O3'</atom-type>
                     <coordinates>-17.497 5.950 21.315</coordinates>
               </atom>
            </base>
            <base>
               <position>11</position>
               <base-type>U</base-type>
               <atom serial="214">
                  <atom-type> P  </atom-type>
                     <coordinates>-18.973 6.536 21.038</coordinates>
               </atom>
               <atom serial="222">
                  <atom-type> O3'</atom-type>
                     <coordinates>-21.240 6.360 16.251</coordinates>
               </atom>
            </base>
            <base>
               <position>12</position>
               <base-type>G</base-type>
               <atom serial="234">
                  <atom-type> P  </atom-type>
                     <coordinates>-22.716 7.013 16.256</coordinates>
               </atom>
               <atom serial="242">
                  <atom-type> O3'</atom-type>
                     <coordinates>-26.104 6.276 12.392</coordinates>
               </atom>
            </base>
            <str-annotation>
               <single-strand>
                  <segment>
                     <seg-name>SG1</seg-name>
                     <base-id-5p><base-id><position>12</position></base-id></base-id-5p>
                     <base-id-3p><base-id><position>12</position></base-id></base-id-3p>
                  </segment>
               </single-strand>
            </str-annotation>
            <secondary-structure-display comment="x,y coodinates">
               <ss-base-coord>
                  <base-id><position>1</position></base-id>
                  <coordinates>117.857 29.464</coordinates>
               </ss-base-coord>
               <ss-base-coord>
                  <base-id><position>2</position></base-id>
                  <coordinates>117.857 78.571</coordinates>
               </ss-base-coord>
               <ss-base-coord>
                  <base-id><position>3</position></base-id>
                  <coordinates>117.857 127.679</coordinates>
               </ss-base-coord>
               <ss-base-coord>
                  <base-id><position>4</position></base-id>
                  <coordinates>117.857 176.786</coordinates>
               </ss-base-coord>
               <ss-base-coord>
                  <base-id><position>5</position></base-id>
                  <coordinates>117.857 225.893</coordinates>
               </ss-base-coord>
               <ss-base-coord>
                  <base-id><position>6</position></base-id>
                  <coordinates>117.857 275.000</coordinates>
               </ss-base-coord>
               <ss-base-coord>
                  <base-id><position>7</position></base-id>
                  <coordinates>117.857 324.107</coordinates>
               </ss-base-coord>
               <ss-base-coord>
                  <base-id><position>8</position></base-id>
                  <coordinates>117.857 373.214</coordinates>
               </ss-base-coord>
               <ss-base-coord>
                  <base-id><position>9</position></base-id>
                  <coordinates>117.857 422.321</coordinates>
               </ss-base-coord>
               <ss-base-coord>
                  <base-id><position>10</position></base-id>
                  <coordinates>117.857 471.429</coordinates>
               </ss-base-coord>
               <ss-base-coord>
                  <base-id><position>11</position></base-id>
                  <coordinates>117.857 520.536</coordinates>
               </ss-base-coord>
               <ss-base-coord>
                  <base-id><position>12</position></base-id>
                  <coordinates>117.857 550.000</coordinates>
               </ss-base-coord>
            </secondary-structure-display>
         </model>
      </structure>
   </molecule>

   <molecule id="2">
      <sequence>
         <numbering-system id="2" used-in-file="false">
            <numbering-range>
               <start>1</start>
               <end>12</end>
            </numbering-range>
         </numbering-system>
         <numbering-table length="12" comment="sequence number in pdb file">
           96   97   98   99  100  101  102  103 
          104  105  106  107 
         </numbering-table>
         <seq-data>
            GCGAGAGU AGGC
         </seq-data>
      </sequence>
      <structure>
         <model id="?">
            <model-info>
               <method>Crystallography ?</method>
               <resolution>? Angstroms</resolution>
            </model-info>
            <base>
               <position>1</position>
               <base-type>G</base-type>
               <atom serial="262">
                  <atom-type> O3'</atom-type>
                     <coordinates>-26.017 -7.772 14.064</coordinates>
               </atom>
            </base>
            <base>
               <position>2</position>
               <base-type>C</base-type>
               <atom serial="277">
                  <atom-type> P  </atom-type>
                     <coordinates>-24.570 -8.386 14.469</coordinates>
               </atom>
               <atom serial="285">
                  <atom-type> O3'</atom-type>
                     <coordinates>-20.140 -6.525 12.348</coordinates>
               </atom>
            </base>
            <base>
               <position>3</position>
               <base-type>G</base-type>
               <atom serial="297">
                  <atom-type> P  </atom-type>
                     <coordinates>-19.063 -7.574 12.931</coordinates>
               </atom>
               <atom serial="305">
                  <atom-type> O3'</atom-type>
                     <coordinates>-14.795 -6.176 15.549</coordinates>
               </atom>
            </base>
            <base>
               <position>4</position>
               <base-type>A</base-type>
               <atom serial="320">
                  <atom-type> P  </atom-type>
                     <coordinates>-14.134 -7.557 16.051</coordinates>
               </atom>
               <atom serial="328">
                  <atom-type> O3'</atom-type>
                     <coordinates>-9.424 -5.364 16.786</coordinates>
               </atom>
            </base>
            <base>
               <position>5</position>
               <base-type>G</base-type>
               <atom serial="342">
                  <atom-type> P  </atom-type>
                     <coordinates>-8.122 -6.173 17.280</coordinates>
               </atom>
               <atom serial="350">
                  <atom-type> O3'</atom-type>
                     <coordinates>-4.166 -4.444 19.826</coordinates>
               </atom>
            </base>
            <base>
               <position>6</position>
               <base-type>A</base-type>
               <atom serial="365">
                  <atom-type> P  </atom-type>
                     <coordinates>-3.565 -5.924 20.043</coordinates>
               </atom>
               <atom serial="373">
                  <atom-type> O3'</atom-type>
                     <coordinates>-1.893 -7.391 24.801</coordinates>
               </atom>
            </base>
            <base>
               <position>7</position>
               <base-type>G</base-type>
               <atom serial="387">
                  <atom-type> P  </atom-type>
                     <coordinates>-1.513 -8.944 24.561</coordinates>
               </atom>
               <atom serial="395">
                  <atom-type> O3'</atom-type>
                     <coordinates>-2.928 -12.671 28.121</coordinates>
               </atom>
            </base>
            <base>
               <position>8</position>
               <base-type>U</base-type>
               <atom serial="410">
                  <atom-type> P  </atom-type>
                     <coordinates>-2.392 -14.076 27.557</coordinates>
               </atom>
               <atom serial="418">
                  <atom-type> O3'</atom-type>
                     <coordinates>-4.896 -18.505 28.416</coordinates>
               </atom>
            </base>
            <base>
               <position>9</position>
               <base-type>A</base-type>
               <atom serial="430">
                  <atom-type> P  </atom-type>
                     <coordinates>-4.028 -19.630 27.639</coordinates>
               </atom>
               <atom serial="438">
                  <atom-type> O3'</atom-type>
                     <coordinates>-6.240 -24.126 26.393</coordinates>
               </atom>
            </base>
            <base>
               <position>10</position>
               <base-type>G</base-type>
               <atom serial="452">
                  <atom-type> P  </atom-type>
                     <coordinates>-4.854 -24.891 26.031</coordinates>
               </atom>
               <atom serial="460">
                  <atom-type> O3'</atom-type>
                     <coordinates>-4.268 -27.148 21.353</coordinates>
               </atom>
            </base>
            <base>
               <position>11</position>
               <base-type>G</base-type>
               <atom serial="474">
                  <atom-type> P  </atom-type>
                     <coordinates>-2.721 -27.646 21.204</coordinates>
               </atom>
               <atom serial="482">
                  <atom-type> O3'</atom-type>
                     <coordinates>-0.557 -27.863 16.501</coordinates>
               </atom>
            </base>
            <base>
               <position>12</position>
               <base-type>C</base-type>
               <atom serial="497">
                  <atom-type> P  </atom-type>
                     <coordinates>0.960 -28.441 16.639</coordinates>
               </atom>
               <atom serial="505">
                  <atom-type> O3'</atom-type>
                     <coordinates>4.481 -27.516 12.985</coordinates>
               </atom>
            </base>
            <str-annotation>
               <single-strand>
                  <segment>
                     <seg-name>SG1</seg-name>
                     <base-id-5p><base-id><position>12</position></base-id></base-id-5p>
                     <base-id-3p><base-id><position>12</position></base-id></base-id-3p>
                  </segment>
               </single-strand>
            </str-annotation>
            <secondary-structure-display comment="x,y coodinates">
               <ss-base-coord>
                  <base-id><position>1</position></base-id>
                  <coordinates>0.000 520.536</coordinates>
               </ss-base-coord>
               <ss-base-coord>
                  <base-id><position>2</position></base-id>
                  <coordinates>0.000 471.429</coordinates>
               </ss-base-coord>
               <ss-base-coord>
                  <base-id><position>3</position></base-id>
                  <coordinates>0.000 422.321</coordinates>
               </ss-base-coord>
               <ss-base-coord>
                  <base-id><position>4</position></base-id>
                  <coordinates>0.000 373.214</coordinates>
               </ss-base-coord>
               <ss-base-coord>
                  <base-id><position>5</position></base-id>
                  <coordinates>0.000 324.107</coordinates>
               </ss-base-coord>
               <ss-base-coord>
                  <base-id><position>6</position></base-id>
                  <coordinates>0.000 275.000</coordinates>
               </ss-base-coord>
               <ss-base-coord>
                  <base-id><position>7</position></base-id>
                  <coordinates>0.000 225.893</coordinates>
               </ss-base-coord>
               <ss-base-coord>
                  <base-id><position>8</position></base-id>
                  <coordinates>0.000 176.786</coordinates>
               </ss-base-coord>
               <ss-base-coord>
                  <base-id><position>9</position></base-id>
                  <coordinates>0.000 127.679</coordinates>
               </ss-base-coord>
               <ss-base-coord>
                  <base-id><position>10</position></base-id>
                  <coordinates>0.000 78.571</coordinates>
               </ss-base-coord>
               <ss-base-coord>
                  <base-id><position>11</position></base-id>
                  <coordinates>0.000 29.464</coordinates>
               </ss-base-coord>
               <ss-base-coord>
                  <base-id><position>12</position></base-id>
                  <coordinates>0.000 0.000</coordinates>
               </ss-base-coord>
            </secondary-structure-display>
         </model>
      </structure>
   </molecule>


   <interactions>
            <str-annotation>
               <base-pair comment="?">
                  <base-id-5p>
                     <base-id>
                        <molecule-id ref="1"/><position>1</position>
                     </base-id>
                  </base-id-5p>
                  <base-id-3p>
                     <base-id>
                        <molecule-id ref="2"/><position>11</position>
                     </base-id>
                  </base-id-3p>
                  <edge-5p>+</edge-5p>
                  <edge-3p>+</edge-3p>
                  <bond-orientation>c</bond-orientation>
               </base-pair>
               <base-pair comment="?">
                  <base-id-5p>
                     <base-id>
                        <molecule-id ref="1"/><position>2</position>
                     </base-id>
                  </base-id-5p>
                  <base-id-3p>
                     <base-id>
                        <molecule-id ref="2"/><position>10</position>
                     </base-id>
                  </base-id-3p>
                  <edge-5p>+</edge-5p>
                  <edge-3p>+</edge-3p>
                  <bond-orientation>c</bond-orientation>
               </base-pair>
               <base-pair comment="?">
                  <base-id-5p>
                     <base-id>
                        <molecule-id ref="1"/><position>3</position>
                     </base-id>
                  </base-id-5p>
                  <base-id-3p>
                     <base-id>
                        <molecule-id ref="2"/><position>9</position>
                     </base-id>
                  </base-id-3p>
                  <edge-5p>S</edge-5p>
                  <edge-3p>H</edge-3p>
                  <bond-orientation>t</bond-orientation>
               </base-pair>
               <base-pair comment="?">
                  <base-id-5p>
                     <base-id>
                        <molecule-id ref="1"/><position>4</position>
                     </base-id>
                  </base-id-5p>
                  <base-id-3p>
                     <base-id>
                        <molecule-id ref="2"/><position>8</position>
                     </base-id>
                  </base-id-3p>
                  <edge-5p>H</edge-5p>
                  <edge-3p>W</edge-3p>
                  <bond-orientation>t</bond-orientation>
               </base-pair>
               <base-pair comment="?">
                  <base-id-5p>
                     <base-id>
                        <molecule-id ref="1"/><position>7</position>
                     </base-id>
                  </base-id-5p>
                  <base-id-3p>
                     <base-id>
                        <molecule-id ref="2"/><position>5</position>
                     </base-id>
                  </base-id-3p>
                  <edge-5p>W</edge-5p>
                  <edge-3p>W</edge-3p>
                  <bond-orientation>t</bond-orientation>
               </base-pair>
               <base-pair comment="?">
                  <base-id-5p>
                     <base-id>
                        <molecule-id ref="1"/><position>8</position>
                     </base-id>
                  </base-id-5p>
                  <base-id-3p>
                     <base-id>
                        <molecule-id ref="2"/><position>4</position>
                     </base-id>
                  </base-id-3p>
                  <edge-5p>W</edge-5p>
                  <edge-3p>H</edge-3p>
                  <bond-orientation>t</bond-orientation>
               </base-pair>
               <base-pair comment="?">
                  <base-id-5p>
                     <base-id>
                        <molecule-id ref="1"/><position>9</position>
                     </base-id>
                  </base-id-5p>
                  <base-id-3p>
                     <base-id>
                        <molecule-id ref="2"/><position>3</position>
                     </base-id>
                  </base-id-3p>
                  <edge-5p>H</edge-5p>
                  <edge-3p>S</edge-3p>
                  <bond-orientation>t</bond-orientation>
               </base-pair>
               <base-pair comment="?">
                  <base-id-5p>
                     <base-id>
                        <molecule-id ref="1"/><position>10</position>
                     </base-id>
                  </base-id-5p>
                  <base-id-3p>
                     <base-id>
                        <molecule-id ref="2"/><position>2</position>
                     </base-id>
                  </base-id-3p>
                  <edge-5p>+</edge-5p>
                  <edge-3p>+</edge-3p>
                  <bond-orientation>c</bond-orientation>
               </base-pair>
               <base-pair comment="?">
                  <base-id-5p>
                     <base-id>
                        <molecule-id ref="1"/><position>11</position>
                     </base-id>
                  </base-id-5p>
                  <base-id-3p>
                     <base-id>
                        <molecule-id ref="2"/><position>1</position>
                     </base-id>
                  </base-id-3p>
                  <edge-5p>W</edge-5p>
                  <edge-3p>W</edge-3p>
                  <bond-orientation>c</bond-orientation>
               </base-pair>
               <base-pair comment="?">
                  <base-id-5p>
                     <base-id>
                        <molecule-id ref="1"/><position>5</position>
                     </base-id>
                  </base-id-5p>
                  <base-id-3p>
                     <base-id>
                        <molecule-id ref="2"/><position>7</position>
                     </base-id>
                  </base-id-3p>
                  <edge-5p>!</edge-5p>
                  <edge-3p>!</edge-3p>
                  <bond-orientation>!</bond-orientation>
               </base-pair>
               <base-pair comment="?">
                  <base-id-5p>
                     <base-id>
                        <molecule-id ref="1"/><position>6</position>
                     </base-id>
                  </base-id-5p>
                  <base-id-3p>
                     <base-id>
                        <molecule-id ref="2"/><position>6</position>
                     </base-id>
                  </base-id-3p>
                  <edge-5p>!</edge-5p>
                  <edge-3p>!</edge-3p>
                  <bond-orientation>!</bond-orientation>
               </base-pair>
               <helix id="H1">
                  <base-id-5p>
                     <base-id>
                        <molecule-id ref="1"/><position>1</position>
                     </base-id>
                  </base-id-5p>
                  <base-id-3p>
                     <base-id>
                        <molecule-id ref="2"/><position>11</position>
                     </base-id>
                  </base-id-3p>
                  <length>11</length>
               </helix>
            </str-annotation>
   </interactions>
</rnaml>
```
