## supplemental_material for "Response to Tavares et al., “Covariation analysis with improved parameters reveals conservation in lncRNA structures”": FUNCS.pm

```
package FUNCS;

use strict;
use warnings;
use Class::Struct;

our $VERSION = "1.00";

my $easel        = "~/src/hmmer/hmmer/easel/miniapps";
my $esl_reformat = "$easel/esl-reformat";
my $esl_afetch   = "$easel/esl-afetch";

sub afa2sto {
    my ($root, $file) = @_;
    my $stof = "$root.sto";
    system("$esl_reformat sto $file > $stof\n");
    return $stof;
}

sub are_disjoint {
    my ($asq1, $asq2) = @_;
    my $disjoint = 1;

    while ($asq1) {
	$asq1 =~ s/^(\S)//; my $ch1 = $1;
	$asq2 =~ s/^(\S)//; my $ch2 = $1;
	if (!FUNCS::isgap($ch1) && !FUNCS::isgap($ch2)) { $disjoint = 0; last; }
    }

    return $disjoint;
}

sub auc_from_statsfile {
    my ($statsfile, $which) = @_;
    
    my $auc = 0.0;

    open(STATS,   "$statsfile")   || die "$!: '$statsfile'\n";
    while (<STATS>) {if    (/\#AUC\s+(\S+)\s+(\S+)\s+(\S+)\s+(\S+)\s+\|\s+(\S+)\s+(\S+)\s+(\S+)\s+(\S+)\s*/) { 
	    my $auc_sen = $1;
	    my $auc_ppv = $2;
	    my $auc_F   = $3;
	    my $auc_SPE = $4;

	    my $auc_avgsen = $5;
	    my $auc_avgppv = $6;
	    my $auc_avgF   = $7;
	    my $auc_avgSPE = $8; 

	    if    ($which =~ /^totalSEN$/) { $auc = $auc_sen; }
	    elsif ($which =~ /^totalPPV$/) { $auc = $auc_ppv; }
	    elsif ($which =~ /^totalF$/)   { $auc = $auc_F; }
	    elsif ($which =~ /^totalSPE$/) { $auc = $auc_SPE; }
	    elsif ($which =~ /^SEN$/)      { $auc = $auc_avgsen; }
	    elsif ($which =~ /^PPV$/)      { $auc = $auc_avgppv; }
	    elsif ($which =~ /^F$/)        { $auc = $auc_avgF; }
	}
	elsif (/\#C_AUC\s+(\S+)\s+(\S+)\s+(\S+)\s+\|\s+(\S+)\s+(\S+)\s+(\S+)\s*/) 
	{
	    my $auc_Csen = $1;
	    my $auc_Cppv = $2;
	    my $auc_CF   = $3;

	    my $auc_Cavgsen = $4;
	    my $auc_Cavgppv = $5;
	    my $auc_CavgF   = $6;

	    if    ($which =~ /^totalCSEN$/)     { $auc = $auc_Csen; }
	    elsif ($which =~ /^totalCPPV$/)     { $auc = $auc_Cppv; }
	    elsif ($which =~ /^totalCF$/)       { $auc = $auc_CF; }
	    elsif ($which =~ /^CSEN$/)          { $auc = $auc_Cavgsen; }
	    elsif ($which =~ /^CPPV$/)          { $auc = $auc_Cavgppv; }
	    elsif ($which =~ /^CF$/)            { $auc = $auc_CavgF; } 
	}

    }
    close(STATS);

    return $auc;
}

	

sub calculate_averages {
    my ($meanval_ref, $stdval_ref, $number) = @_;

    my $mean = $$meanval_ref;
    my $std  = $$stdval_ref;

    if ($number > 1) {
        $mean /= $number;

        $std -= $mean*$mean*$number;
        $std /= ($number-1);
        if ($std < 0. && $std> -0.00001) { $std = 0.0; }
        $std  = sqrt($std);
    }
    elsif ($number == 1) {
        $mean /= $number;
        $std   = 0.0;
    }
    else {
        $mean = 0.0;
        $std  = 0.0;
    } 
    $$meanval_ref = $mean;
    $$stdval_ref  = $std;
}

sub calculateF {
    my ($tph, $th, $fh, $ret_sen, $ret_ppv, $ret_F) = @_;
    
    my $sen;
    my $ppv;
    my $F;

    if ($tph > $th) { print "trues found $tph > trues $th!!\n"; die; }
    if ($tph > $fh) { print "trues found $tph > found $fh!!\n"; die; }
    $sen = ($th > 0)? $tph/$th : 0.0;
    $ppv = ($fh > 0)? $tph/$fh : 0.0;
    
    if ($th+$fh > 0.0) { $F = 2.0 * $tph / ($th + $fh) }
    else               { $F = 0.0 }

    $$ret_sen = 100.*$sen;
    $$ret_ppv = 100.*$ppv;
    $$ret_F   = 100.*$F;
}

sub dump_histogram {
    
    my ($N, $k, $shift, $histo_ref) = @_;
    
    my $dim = $N * $k;
    
    for (my $i=0; $i<=$dim; $i++) { 
	my $len = $i/$k - $shift;
	print "$len\t$histo_ref->[$i]\n";
    }
    print "$N\n\n";
}

sub fill_histo_array {
    my ($val, $sc, $N, $k, $shift, $his_ref) = @_;
    
    my $dim = $N * $k;
    
    if ($sc >=  $N-$shift) { $his_ref->[$dim] += $val; return; }
    if ($sc <=  -$shift)   { $his_ref->[0]    += $val; return; }
    
    for (my $i=0; $i<=$dim; $i++) { 
	if ( $i/$k-$shift <= $sc && $sc < ($i+1)/$k - $shift) {
	    #print "sc $sc add at $i\n";
	    $his_ref->[$i] += $val;
	    last; 
	} 
    }
}

sub get_files     {
    
    my ($dir, $name, $suffix, $nfile_ref, $file_ref, $verbose) = @_;
    
    local *DIRH;

    opendir DIRH, $dir or die "eh? $dir: $!";

    @$file_ref = grep { /$name\-\d+\.$suffix/ }
    map { "$dir/$_" } readdir DIRH;

    $$nfile_ref = @$file_ref;

    if ($verbose) {
	printf("\nFILES: $$nfile_ref\n");
	for (my $f = 0; $f < $$nfile_ref; $f ++)
	{
	    printf("file $f: $file_ref->[$f]\n");
	}
    }

}

sub get_methods {
    my ($which, $ret_W, $which_ref) = @_;

    my $W = 0;
    
    while($which) {
	if ($which =~ /^\s*(\S+)\s+(.+)$/) {
	    
	    $which_ref->[$W] = $1;
	    $which     = $2;
	    if ($which =~ /^\s+$/) { $which = ""; }
	    #print "which_ref->[$W] = |$which_ref->[$W]|\n";
	    $W ++;
	}
	elsif ($which =~ /^\s*(\S+)\s*$/) {
	    $which_ref->[$W] = $1;
	    #print "which_ref->[$W] = |$which_ref->[$W]|\n";
	    $W ++;
	    $which = "";
	}
    }
    $$ret_W = $W;
}


sub gnuplot_histo {

    my ($hfile, $xfield, $yfield, $psfile, $title, $xlabel, $ylabel, $key, $iscum, $seeplots, $xleft, $xright, $ymax, $gnuplot) = @_;

    open(GP,'|'."$gnuplot") || die "Gnuplot: $!";
    
    print GP "set terminal postscript color solid 14\n";
    FUNCS::gnuplot_define_styles (*GP);

    print GP "set output '$psfile'\n";
    #print GP "set nokey\n";
    print GP "set xlabel '$xlabel'\n";
    print GP "set xrange [$xleft:$xright]\n";
    if ($ymax > 0) { print GP "set yrange [0:$ymax]\n"; }

    print GP "set title \"$title\\n\\n$key\"\n";
    #print GP "set title '$title'\n";

    print GP "set ylabel '$ylabel'\n";

    my $cmd = "";
    if ($iscum) {
	$cmd .= "'$hfile' using $xfield:$yfield  with lines title '' ls 1";
    }
    else {
	$cmd .= "'$hfile' using $xfield:$yfield  with boxes title '' ls 1";
    } 

    #print  "plot $cmd\n";
    print GP "plot $cmd\n";

    close (GP);

    if ($seeplots) { system ("open $psfile&\n"); }
}


sub gnuplot_ave_histo {

    my ($hfile, $field, $psfile, $title, $key, $xlabel, $ylabel, $xmin, $xmax, $ymin, $ymax, $gnuplot, $viewplot) = @_;

    my $n;
    my $m;
    my $cmd;

    my $pdffile = $psfile;
    if ($pdffile =~ /^(\S+).ps$/) { $pdffile = "$1.pdf"; }
    
    open(GP,'|'."$gnuplot") || die "Gnuplot: $!";
    
    print GP "set terminal postscript color solid 14\n";
    FUNCS::gnuplot_define_styles (*GP);
    
    print GP "set output '$psfile'\n";
    #print GP "set nokey\n";
    print GP "set xlabel '$xlabel'\n";
    #print GP "set title \"$name2\\n\\n$title\"\n";
    print GP "set title '$title'\n";
    print GP "set ylabel '$ylabel'\n";
    
    print GP "set xrange [$xmin:$xmax]\n";
    print GP "set yrange [$ymin:$ymax]\n";

    # plot 
    if (0) {
	$cmd = "";
	$m = 1;
	$cmd .= "'$hfile' using 2:$field  with points title '$key' ls 2";
	print GP "plot $cmd\n";
    }

    $cmd = "";
    $m = 1;
    my $field2 = $field+1;
    $cmd .= "'$hfile' using 2:$field  with points title '$key' ls 2, '$hfile' using 2:$field:$field2  with yerrorbars title '' ls $m";
    print GP "plot $cmd\n";
    
    close (GP);

    system ("ps2pdf $psfile\n"); 
    system("/bin/rm $psfile\n");
    if ($viewplot) { 
	system ("open $pdffile&\n"); 
    }
}

sub gnuplot_ave_histo_with_dots {

    my ($which, $file, $hfile, $psfile, $title, $key, $xlabel, $ylabel, $xmin, $xmax, $ymin, $ymax, $gnuplot, $viewplot) = @_;

    my $n;
    my $cmd;

    open(GP,'|'."$gnuplot") || die "Gnuplot: $!";
    
    my $pdffile = $psfile;
    if ($pdffile =~ /^(\S+).ps$/) { $pdffile = "$1.pdf"; }

    print GP "set terminal postscript color solid 14\n";
    FUNCS::gnuplot_define_styles (*GP);
    
    print GP "set output '$psfile'\n";
    #print GP "set nokey\n";
    print GP "set xlabel '$xlabel'\n";
    #print GP "set title \"$name2\\n\\n$title\"\n";
    print GP "set title '$title'\n";
    print GP "set ylabel '$ylabel'\n";
    #print GP "set boxwidth 5.0\n";
  
    print GP "set xrange [$xmin:$xmax]\n";
    print GP "set yrange [$ymin:$ymax]\n";

    # plot 
    if (0) {
	$cmd = "";
	$cmd .= "'$hfile' using 2:1  with points title '$key' ls 1";
	print GP "plot $cmd\n";
    }

    if ($which =~ /^SEN$/  || $which =~ /^PPV$/  || $which =~ /^F$/ || $which =~ /^SPE$/ ||
	$which =~ /^CSEN$/ || $which =~ /^CPPV$/ || $which =~ /^CF$/ ) {
	my $field;
	my $field1;
	
	if    ($which =~/^SEN$/)  { $field = 9;  $field1 = 5;  }
	elsif ($which =~/^PPV$/)  { $field = 10; $field1 = 8;  }
	elsif ($which =~/^F$/)    { $field = 11; $field1 = 11; }
	elsif ($which =~/^SPE$/)  { $field = 12; $field1 = 14; }
	elsif ($which =~/^CSEN$/) { $field = 16; $field1 = 17; }
	elsif ($which =~/^CPPV$/) { $field = 17; $field1 = 20;  }
	elsif ($which =~/^CF$/)   { $field = 18; $field1 = 23; }
	my $field_avg = $field1 + 1;
	my $field_std = $field1 + 2;
	$cmd = "";
	
	$cmd .= "'$file'  using 1:$field                title '' ls 1, ";
	$cmd .= "'$hfile' using 4:$field1               with boxes title '' ls 3, ";
	$cmd .= "'$hfile' using 4:$field1               with lines title '' ls 7, ";
	$cmd .= "'$hfile' using 4:$field_avg:$field_std with yerrorbars title '$key' ls 2";
	print GP "plot $cmd\n";
	
	close (GP);
    }
    elsif ($which =~ /^SCL$/ || $which =~ /^MATCH$/ ||$which =~ /^OPENG$/) {
	my $field_avg;
	if    ($which =~/^SCL$/)   { $field_avg = 26; }
	elsif ($which =~/^MATCH$/) { $field_avg = 28; }
	elsif ($which =~/^OPENG$/) { $field_avg = 30; }
      	my $field_std = $field_avg + 1;

	$cmd = "";
	$cmd .= "'$hfile' using 4:$field_avg:$field_std with yerrorbars title '$key' ls 2";
	print GP "plot $cmd\n";
	close (GP);
     }

    system("ps2pdf $psfile\n");
    system("/bin/rm  $psfile\n");
    if ($viewplot) { 
	system ("open $pdffile&\n"); 
    }
}


sub gnuplot_define_styles {
    my ($gp) = @_;
    print $gp "set style line 1   lt 1 lc rgb 'black'   pt 1 ps 0.5 lw 1\n";
    print $gp "set style line 2   lt 1 lc rgb 'brown'   pt 1 ps 0.5 lw 1\n";
    print $gp "set style line 3   lt 1 lc rgb 'grey'    pt 1 ps 0.5 lw 1\n";
    print $gp "set style line 4   lt 1 lc rgb 'cyan'    pt 1 ps 0.5 lw 3\n";
    print $gp "set style line 7   lt 1 lc rgb 'red'     pt 1 ps 0.5 lw 3\n";
    print $gp "set style line 5   lt 1 lc rgb 'purple'  pt 1 ps 0.5 lw 3\n";
    print $gp "set style line 6   lt 1 lc rgb 'orange'  pt 1 ps 0.5 lw 3\n";
    print $gp "set style line 8   lt 1 lc rgb 'blue'    pt 1 ps 0.5 lw 3\n";
    print $gp "set style line 9   lt 2 lc rgb 'magenta' pt 1 ps 0.5 lw 3\n";
   
    print $gp "set style line 88   lt 1 lc rgb 'cyan'   pt 7 pi -1  ps 1.0 lw 2\nset pointintervalbox 1\n";

    print $gp "set style line 9999   lt 1 lc rgb '#8B4513'      pt 7 pi -1  lw 2 ps 1.0 \nset pointintervalbox 1\n";

    print $gp "set style line 1111   lt 1 lc rgb 'black'      pt 31 pi -1  lw 2 ps 0.5 \nset pointintervalbox 1\n";
    print $gp "set style line 1113   lt 1 lc rgb 'brown'      pt 31 pi -1  lw 2 ps 0.5 \nset pointintervalbox 1\n"; 
    print $gp "set style line 1112   lt 1 lc rgb 'blue'       pt 31 pi -1  lw 2 ps 0.5 \nset pointintervalbox 1\n";
    print $gp "set style line 1116   lt 1 lc rgb '#8A2BE2'    pt 31 pi -1  lw 2 ps 0.5 \nset pointintervalbox 1\n";
    print $gp "set style line 1114   lt 1 lc rgb '#D3D3D3'    pt 31 pi -1  lw 2 ps 0.5 \nset pointintervalbox 1\n"; #light gray
    print $gp "set style line 1115   lt 1 lc rgb '#FF8C00'    pt 31 pi -1  lw 2 ps 0.5 \nset pointintervalbox 1\n";
    print $gp "set style line 1117   lt 1 lc rgb 'red'        pt 31 pi -1  lw 2 ps 0.5 \nset pointintervalbox 1\n";
    print $gp "set style line 1118   lt 1 lc rgb '#8B4513'    pt 31 pi -1  lw 2 ps 0.5 \nset pointintervalbox 1\n"; #saddle brown
    print $gp "set style line 1119   lt 1 lc rgb 'blueviolet' pt 31 pi -1  lw 2 ps 0.5 \nset pointintervalbox 1\n";
    
    print $gp "set style line 212   lt 2 lc rgb 'brown' pt 5 lw 5\n";
    print $gp "set style line 612   lt 2 lc rgb 'turquoise' pt 5 lw 5\n";
    print $gp "set style line 412   lt 2 lc rgb 'red' pt 5 lw 5\n";
    print $gp "set style line 712   lt 2 lc rgb 'black' pt 5 lw 5\n";

    print $gp "set style line 213   lt 1 lc rgb 'brown' pt 7 ps 0.6 lw 0.1\n";
    print $gp "set style line 613   lt 1 lc rgb 'turquoise' pt 7 ps 0.6 lw 0.1\n";
    print $gp "set style line 413   lt 1 lc rgb 'red' pt 7 ps 0.6  lw 0.1\n";
    print $gp "set style line 713   lt 1 lc rgb 'black' pt 7 ps 0.6 lw 0.1\n";

    print $gp "set style line 214   lt 4 lc rgb 'brown' pt 5 lw 5\n";
    print $gp "set style line 614   lt 4 lc rgb 'turquoise' pt 5 lw 5\n";
    print $gp "set style line 414   lt 4 lc rgb 'red' pt 5 lw 5\n";
    print $gp "set style line 714   lt 4 lc rgb 'black' pt 5 lw 2\n";

    print $gp "set style line 215   lt 5 lc rgb 'brown' pt 5 lw 5\n";
    print $gp "set style line 615   lt 5 lc rgb 'turquoise' pt 5 lw 5\n";
    print $gp "set style line 415   lt 5 lc rgb 'red' pt 5 lw 5\n";
    print $gp "set style line 715   lt 5 lc rgb 'black' pt 5 lw 2\n";

    print $gp "set style line 111   lt 1 lc rgb 'grey' pt 0.5 lw 0.5\n";
    print $gp "set style line 112   lt 2 lc rgb 'grey' pt 5 lw 5\n";
    print $gp "set style line 113   lt 3 lc rgb 'grey' pt 5 lw 5\n";
    print $gp "set style line 114   lt 4 lc rgb 'grey' pt 5 lw 5\n";
    print $gp "set style line 115   lt 5 lc rgb 'grey' pt 5 lw 5\n";
    print $gp "set style line 116   lt 6 lc rgb 'grey' pt 5 lw 5\n";
    print $gp "set style line 117   lt 7 lc rgb 'grey' pt 5 lw 5\n";
    print $gp "set style line 118   lt 8 lc rgb 'grey' pt 5 lw 5\n";
    print $gp "set style line 119   lt 9 lc rgb 'grey' pt 5 lw 5\n";
    print $gp "set style line 120   lt 1 lc rgb 'grey' pt 5 lw 5\n";

    print $gp "set style line 71   lt 1 lc rgb 'turquoise' pt 5 lw 5\n";
    print $gp "set style line 72   lt 2 lc rgb 'turquoise' pt 5 lw 5\n";
    print $gp "set style line 73   lt 3 lc rgb 'turquoise' pt 5 lw 5\n";
    print $gp "set style line 74   lt 4 lc rgb 'turquoise' pt 5 lw 5\n";
    print $gp "set style line 75   lt 5 lc rgb 'turquoise' pt 5 lw 5\n";
    print $gp "set style line 76   lt 6 lc rgb 'turquoise' pt 5 lw 5\n";
    print $gp "set style line 77   lt 7 lc rgb 'turquoise' pt 5 lw 5\n";
    print $gp "set style line 78   lt 8 lc rgb 'turquoise' pt 5 lw 5\n";
    print $gp "set style line 79   lt 9 lc rgb 'turquoise' pt 5 lw 5\n";
    print $gp "set style line 80   lt 1 lc rgb 'turquoise' pt 5 lw 5\n";

    print $gp "set style line 52   lt 2 lc rgb 'orange' pt 5 lw 5\n";
    print $gp "set style line 53   lt 3 lc rgb 'orange' pt 5 lw 5\n";
    print $gp "set style line 54   lt 4 lc rgb 'orange' pt 5 lw 5\n";
    print $gp "set style line 55   lt 4 lc rgb 'orange' pt 5 lw 5\n";

    print $gp "set style line 61   lt 1 lc rgb '#EE6A50' pt 5 lw 5\n"; #coral
    print $gp "set style line 62   lt 2 lc rgb '#EE6A50' pt 5 lw 5\n";
    print $gp "set style line 63   lt 3 lc rgb '#EE6A50' pt 5 lw 5\n";
    print $gp "set style line 64   lt 4 lc rgb '#EE6A50' pt 5 lw 5\n";
    print $gp "set style line 65   lt 5 lc rgb '#EE6A50' pt 5 lw 5\n";


    print $gp "set style line 10  lt 3 lc rgb 'blueviolet' pt 5 lw 5\n";
    print $gp "set style line 11  lt 4 lc rgb 'blueviolet' pt 5 lw 5\n";
    print $gp "set style line 12  lt 5 lc rgb 'blueviolet' pt 5 lw 5\n";
    
    print $gp "set style line 13  lt 2 lc rgb '#9BCD9B' pt 5 lw 5\n";
    print $gp "set style line 14  lt 3 lc rgb '#9BCD9B' pt 5 lw 5\n";
    print $gp "set style line 15  lt 4 lc rgb '#9BCD9B' pt 5 lw 5\n";
    print $gp "set style line 16  lt 5 lc rgb '#9BCD9B' pt 5 lw 5\n";
    
    print $gp "set style line 17  lt 2 lc rgb 'salmon' pt 5 lw 5\n";
    print $gp "set style line 18  lt 3 lc rgb 'salmon' pt 5 lw 5\n";
    print $gp "set style line 19  lt 4 lc rgb 'salmon' pt 5 lw 5\n";
    print $gp "set style line 20  lt 5 lc rgb 'salmon' pt 5 lw 5\n";
    
    print $gp "set style line 21  lt 1 lc rgb 'purple' pt 5 lw 5\n";
    print $gp "set style line 22  lt 2 lc rgb 'purple' pt 5 lw 5\n";
    print $gp "set style line 23  lt 3 lc rgb 'purple' pt 5 lw 5\n";
    print $gp "set style line 24  lt 4 lc rgb 'purple' pt 5 lw 5\n";
    print $gp "set style line 25  lt 5 lc rgb 'purple' pt 5 lw 5\n";
    print $gp "set style line 26  lt 6 lc rgb 'purple' pt 5 lw 5\n";
    print $gp "set style line 27  lt 1 lc rgb '#5711495' pt 5 lw 5\n";
    print $gp "set style line 28  lt 1 lc rgb '#2F4F4F'  pt 5 lw 5\n";

    print $gp "set style line 29   lt 1 lc rgb '#7b68ee' pt 5 lw 5\n";
    print $gp "set style line 30   lt 1 lc rgb '#191970' pt 5 lw 5\n";

    print $gp "set style line 31   lt 1 lc rgb '#20b2aa' pt 5 lw 5\n";
    print $gp "set style line 32   lt 1 lc rgb '#bdb76b' pt 5 lw 5\n";

    print $gp "set style line 6666   lt 1 lc rgb 'red'   pt 5 ps 1.0 lw 1\n";
    print $gp "set style line 7777   lt 1 lc rgb 'black' pt 5 ps 1.0 lw 1\n";
    print $gp "set style line 888    lt 1 lc rgb 'black' pt 1 lw 1\n";

    print $gp "set style line 999 lt 9 lw 4 pt 5 \n";
    
}
sub gnuplot_define_styles_transitions {
    my ($gp) = @_;

    print $gp "set style line 1   lt 1 lc rgb 'grey' pt 5 ps 4 lw 2\n";
    print $gp "set style line 2   lt 1 lc rgb 'brown' pt 5 lw 5\n";
    print $gp "set style line 3   lt 1 lc rgb 'cyan' pt 5 lw 5\n";
    print $gp "set style line 4   lt 1 lc rgb 'red' pt 5 lw 5\n";
    print $gp "set style line 5   lt 1 lc rgb 'orange' pt 5 lw 5\n";
    print $gp "set style line 6   lt 1 lc rgb 'turquoise' pt 5 lw 5\n";
    print $gp "set style line 7   lt 1 lc rgb 'black' pt 5 lw 5\n";
    print $gp "set style line 8   lt 1 lc rgb 'white' pt 5 lw 5\n";
    
    print $gp "set style line 111   lt 10 lc rgb 'grey' pt 0.5 lw 0.5\n";
    print $gp "set style line 112   lt 2 lc rgb 'grey' pt 5 lw 5\n";
    print $gp "set style line 113   lt 3 lc rgb 'grey' pt 5 lw 5\n";
    print $gp "set style line 114   lt 4 lc rgb 'grey' pt 5 lw 5\n";
    print $gp "set style line 115   lt 5 lc rgb 'grey' pt 5 lw 5\n";
    print $gp "set style line 116   lt 6 lc rgb 'grey' pt 5 lw 5\n";
    print $gp "set style line 117   lt 7 lc rgb 'grey' pt 5 lw 5\n";
    print $gp "set style line 118   lt 8 lc rgb 'grey' pt 5 lw 5\n";
    print $gp "set style line 119   lt 9 lc rgb 'grey' pt 5 lw 5\n";
    print $gp "set style line 120   lt 10 lc rgb 'grey' pt 5 lw 5\n";

    print $gp "set style line 52   lt 2 lc rgb 'orange' pt 5 lw 5\n";
    print $gp "set style line 53   lt 3 lc rgb 'orange' pt 5 lw 5\n";
    print $gp "set style line 54   lt 4 lc rgb 'orange' pt 5 lw 5\n";
    print $gp "set style line 55   lt 5 lc rgb 'orange' pt 5 lw 5\n";

    print $gp "set style line 512   lt 1 lc rgb 'orange' pt 2 lw 2\n";
    print $gp "set style line 522   lt 2 lc rgb 'orange' pt 2 lw 2\n";
    print $gp "set style line 532   lt 3 lc rgb 'orange' pt 2 lw 2\n";
    print $gp "set style line 542   lt 4 lc rgb 'orange' pt 2 lw 2\n";
    print $gp "set style line 552   lt 5 lc rgb 'orange' pt 2 lw 2\n";

    print $gp "set style line 72   lt 2 lc rgb 'turquoise' pt 5 lw 5\n";
    print $gp "set style line 73   lt 3 lc rgb 'turquoise' pt 5 lw 5\n";
    print $gp "set style line 74   lt 4 lc rgb 'turquoise' pt 5 lw 5\n";
    print $gp "set style line 75   lt 5 lc rgb 'turquoise' pt 5 lw 5\n";

    print $gp "set style line 8   lt 1 lc rgb 'blueviolet' pt 5 lw 5\n";
    print $gp "set style line 9   lt 2 lc rgb 'blueviolet' pt 5 lw 5\n";
    print $gp "set style line 10  lt 3 lc rgb 'blueviolet' pt 5 lw 5\n";
    print $gp "set style line 11  lt 4 lc rgb 'blueviolet' pt 5 lw 5\n";
    print $gp "set style line 12  lt 5 lc rgb 'blueviolet' pt 5 lw 5\n";
 
    print $gp "set style line 82   lt 1 lc rgb 'blueviolet' pt 2 lw 2\n";
    print $gp "set style line 92   lt 2 lc rgb 'blueviolet' pt 2 lw 2\n";
    print $gp "set style line 102  lt 3 lc rgb 'blueviolet' pt 2 lw 2\n";
    print $gp "set style line 112  lt 4 lc rgb 'blueviolet' pt 2 lw 2\n";
    print $gp "set style line 122  lt 5 lc rgb 'blueviolet' pt 2 lw 2\n";
    
    print $gp "set style line 13  lt 1 lc rgb '#9BCD9B' pt 5 lw 5\n";
    print $gp "set style line 14  lt 2 lc rgb '#9BCD9B' pt 5 lw 5\n";
    print $gp "set style line 15  lt 3 lc rgb '#9BCD9B' pt 5 lw 5\n";
    print $gp "set style line 16  lt 4 lc rgb '#9BCD9B' pt 5 lw 5\n";
    print $gp "set style line 17  lt 5 lc rgb '#9BCD9B' pt 5 lw 5\n";
    
    print $gp "set style line 132  lt 1 lc rgb '#9BCD9B' pt 2 lw 2\n";
    print $gp "set style line 142  lt 2 lc rgb '#9BCD9B' pt 2 lw 2\n";
    print $gp "set style line 152  lt 3 lc rgb '#9BCD9B' pt 2 lw 2\n";
    print $gp "set style line 162  lt 4 lc rgb '#9BCD9B' pt 2 lw 2\n";
    print $gp "set style line 172  lt 5 lc rgb '#9BCD9B' pt 2 lw 2\n";
    
    print $gp "set style line 22  lt 1 lc rgb 'purple' pt 5 lw 5\n";
    print $gp "set style line 23  lt 2 lc rgb 'purple' pt 5 lw 5\n";
    print $gp "set style line 24  lt 3 lc rgb 'purple' pt 5 lw 5\n";
    print $gp "set style line 25  lt 4 lc rgb 'purple' pt 5 lw 5\n";
    print $gp "set style line 26  lt 5 lc rgb 'purple' pt 5 lw 5\n";

    print $gp "set style line 222  lt 1 lc rgb 'purple' pt 2 lw 2\n";
    print $gp "set style line 232  lt 2 lc rgb 'purple' pt 2 lw 2\n";
    print $gp "set style line 242  lt 3 lc rgb 'purple' pt 2 lw 2\n";
    print $gp "set style line 252  lt 4 lc rgb 'purple' pt 2 lw 2\n";
    print $gp "set style line 262  lt 5 lc rgb 'purple' pt 2 lw 2\n";

    print $gp "set style line 27  lt 1 lc rgb '#5711495' pt 5 lw 5\n";
    print $gp "set style line 28  lt 1 lc rgb '#2F4F4F' pt 5 lw 5\n";

    print $gp "set style line 999 lt 9 lw 4 pt 5\n";

    print $gp "set style line 555 lt 1 lc rgb '#fffafa' lw 1 pt 1 ps 1\n";

    print $gp "set style line 888  lt 1 lc rgb 'magenta' pt 5 lw 5\n";

    print $gp "set style line 40  lt 1 lc rgb '#6C7B8B' pt 5 lw 5\n"; #slategrey
    
}

sub gnuplot_set_style {
    my ($method) = @_;

    my $style = -1;

    if    ($method =~ /^phmmer-fps$/)            { $style = 1;  }
    elsif ($method =~ /^phmmer-dom-fps$/)        { $style = 1;  }
    elsif ($method =~ /^phmmer$/)                { $style = 1;  }
    elsif ($method =~ /^phmmer-dom-fps-3.1b1$/)  { $style = 2;  }
    elsif ($method =~ /^phmmer3$/)               { $style = 2;  }
    elsif ($method =~ /^phmmer-fps-max$/)        { $style = 112;  }

    elsif ($method =~ /^ncbiblast\+-dom-fps$/) { $style = 8;  }
    elsif ($method =~ /^ncbiblast\+-fps$/)     { $style = 8;  }
    elsif ($method =~ /^ncbi\+-fps$/)          { $style = 8;  }

    elsif ($method =~ /^csblast-fps$/)     { $style = 4;  }
    elsif ($method =~ /^csiblast$/)        { $style = 28; }

    elsif ($method =~ /^psiblast\+$/)      { $style = 5;  }
    elsif ($method =~ /^psiblast$/)        { $style = 27; }

    elsif ($method =~ /^ejackhmmer$/)       { $style = 73;  }
    elsif ($method =~ /^jackhmmer$/)      { $style = 113;  }

    elsif ($method =~ /^hmmsearch$/)              { $style = 1;  }
    elsif ($method =~ /^hmmsearch-dom$/)          { $style = 713;  }
    elsif ($method =~ /^hmmsearch-dom-default$/)  { $style = 714;  }
    elsif ($method =~ /^hmmsearch-dom-3.1b1$/)    { $style = 715;  }

    elsif ($method =~ /^hmmsearch3$/)             { $style = 715;  }
    elsif ($method =~ /^hmmsearch-enone$/)        { $style = 3;  }
    elsif ($method =~ /^hmmsearch-max$/)          { $style = 712;  }
    elsif ($method =~ /^hmmsearch-enone-max$/)    { $style = 212;  }

    elsif ($method =~ /^ehmmsearch$/)           { $style = 4;  }
    elsif ($method =~ /^ehmmsearchv$/)          { $style = 111;  }

    elsif ($method =~ /^ehmmsearch0$/)          { $style = 111;  }
    elsif ($method =~ /^ehmmsearch1$/)          { $style = 112;  }
    elsif ($method =~ /^ehmmsearch2$/)          { $style = 113;  }
    elsif ($method =~ /^ehmmsearch3$/)          { $style = 114;  }
    elsif ($method =~ /^ehmmsearch4$/)          { $style = 115;  }
    elsif ($method =~ /^ehmmsearch5$/)          { $style = 116;  }
    elsif ($method =~ /^ehmmsearch6$/)          { $style = 117;  }
    elsif ($method =~ /^ehmmsearch7$/)          { $style = 118;  }
    elsif ($method =~ /^ehmmsearch8$/)          { $style = 119;  }
    elsif ($method =~ /^ehmmsearch9$/)          { $style = 120;  }
    elsif ($method =~ /^ehmmsearch10$/)         { $style = 111;  }
    elsif ($method =~ /^ehmmsearch11$/)         { $style = 112;  }
    elsif ($method =~ /^ehmmsearch12$/)         { $style = 112;  }
    elsif ($method =~ /^ehmmsearch13$/)         { $style = 113;  }
    elsif ($method =~ /^ehmmsearch14$/)         { $style = 114;  }
    elsif ($method =~ /^ehmmsearch15$/)         { $style = 115;  }
    elsif ($method =~ /^ehmmsearch16$/)         { $style = 116;  }

    elsif ($method =~ /^ehmmsearch-short$/)     { $style = 111;  }
    elsif ($method =~ /^ehmmsearch-long$/)      { $style = 112;  }

    elsif ($method =~ /^ehmmsearch0$/)          { $style = 111;  }
    elsif ($method =~ /^ehmmsearch1$/)          { $style = 112;  }
    elsif ($method =~ /^ehmmsearch2$/)          { $style = 113;  }
    elsif ($method =~ /^ehmmsearch3$/)          { $style = 114;  }
    elsif ($method =~ /^ehmmsearch4$/)          { $style = 115;  }
    elsif ($method =~ /^ehmmsearch5$/)          { $style = 116;  }
    elsif ($method =~ /^ehmmsearch6$/)          { $style = 117;  }
    elsif ($method =~ /^ehmmsearch7$/)          { $style = 118;  }
    elsif ($method =~ /^ehmmsearch8$/)          { $style = 119;  }
    elsif ($method =~ /^ehmmsearch9$/)          { $style = 120;  }
    elsif ($method =~ /^ehmmsearch10$/)         { $style = 111;  }
    elsif ($method =~ /^ehmmsearch20$/)         { $style = 112;  }


    elsif ($method =~ /^ehmmsearch11$/)        { $style = 22;  }
    elsif ($method =~ /^ehmmsearch13$/)        { $style = 23;  }
    elsif ($method =~ /^ehmmsearch15$/)        { $style = 24;  }
    elsif ($method =~ /^ehmmsearch17$/)        { $style = 25;  }
    elsif ($method =~ /^ehmmsearch19$/)        { $style = 26;  }

    elsif ($method =~ /^ehmmsearch-noevo$/)     { $style = 412;  }
    elsif ($method =~ /^ehmmserach-max$/)       { $style = 413;  }
    elsif ($method =~ /^ehmmsearch-emR$/)       { $style = 414;  }
    elsif ($method =~ /^ehmmsearch-emR-max$/)   { $style = 415;  }

    elsif ($method =~ /^ehmmsearch-enone$/)     { $style = 21;  }
    elsif ($method =~ /^ehmmsearch-enone-max$/) { $style = 22; }
    elsif ($method =~ /^ehmmsearch-enone-emR$/) { $style = 24; }
    elsif ($method =~ /^ehmmsearch-enone-emR-max$/) { $style = 25; }

    elsif ($method =~ /^ephmmer-fps$/)          { $style = 6;  }
    elsif ($method =~ /^ephmmer-dom-fps$/)      { $style = 6;  }
    elsif ($method =~ /^ephmmer$/)              { $style = 6;  }
    elsif ($method =~ /^ephmmer-noevo-dom-fps$/){ $style = 114;  }
    elsif ($method =~ /^ephmmer-fps-max$/)      { $style = 612;  }
    elsif ($method =~ /^ephmmer-emR-fps$/)      { $style = 614;  }
    elsif ($method =~ /^ephmmer-dom-emR-fps-$/) { $style = 614;  }
    elsif ($method =~ /^ephmmer-fps-emR-max$/)  { $style = 615;  }

    elsif ($method =~ /^ephmmer0$/)          { $style = 111;  }
    elsif ($method =~ /^ephmmer1$/)          { $style = 112;  }
    elsif ($method =~ /^ephmmer2$/)          { $style = 113;  }
    elsif ($method =~ /^ephmmer3$/)          { $style = 114;  }
    elsif ($method =~ /^ephmmer4$/)          { $style = 115;  }
    elsif ($method =~ /^ephmmer5$/)          { $style = 116;  }
    elsif ($method =~ /^ephmmer6$/)          { $style = 117;  }
    elsif ($method =~ /^ephmmer7$/)          { $style = 118;  }
    elsif ($method =~ /^ephmmer8$/)          { $style = 119;  }
    elsif ($method =~ /^ephmmer9$/)          { $style = 120;  }
    elsif ($method =~ /^ephmmer10$/)         { $style = 111;  }

    elsif ($method =~ /^ephmmer11$/)        { $style = 22;  }
    elsif ($method =~ /^ephmmer13$/)        { $style = 23;  }
    elsif ($method =~ /^ephmmer15$/)        { $style = 24;  }
    elsif ($method =~ /^ephmmer17$/)        { $style = 25;  }
    elsif ($method =~ /^ephmmer19$/)        { $style = 26;  }

    elsif ($method =~ /^jackhmmer-nr1$/)   { $style = 51;  }
    elsif ($method =~ /^jackhmmer-nr2$/)   { $style = 52;  }
    elsif ($method =~ /^jackhmmer-nr3$/)   { $style = 53; }
    elsif ($method =~ /^jackhmmer-nr4$/)   { $style = 54; }
    elsif ($method =~ /^jackhmmer-nr5$/)   { $style = 55; }

    elsif ($method =~ /^psiblast\+-nr2$/)  { $style = 52; }
    elsif ($method =~ /^psiblast\+-nr3$/)  { $style = 53; }
    elsif ($method =~ /^psiblast\+-nr4$/)  { $style = 54; }
    elsif ($method =~ /^psiblast\+-nr5$/)  { $style = 55; }

    elsif ($method =~ /^psiblast\+-i2$/)  { $style = 62; }
    elsif ($method =~ /^psiblast\+-i3$/)  { $style = 63; }
    elsif ($method =~ /^psiblast\+-i4$/)  { $style = 44; }
    elsif ($method =~ /^psiblast\+-i5$/)  { $style = 55; }

    elsif ($method =~ /^csiblast-nr2$/)    { $style = 17; }
    elsif ($method =~ /^csiblast-nr3$/)    { $style = 18; }
    elsif ($method =~ /^csiblast-nr4$/)    { $style = 19; }
    elsif ($method =~ /^csiblast-nr5$/)    { $style = 20; }

    elsif ($method =~ /^jackhmmer-dev$/)     { $style = 21; }
    elsif ($method =~ /^jackhmmer-nr1-dev$/) { $style = 22; }
    elsif ($method =~ /^jackhmmer-nr2-dev$/) { $style = 23; }
    elsif ($method =~ /^jackhmmer-nr3-dev$/) { $style = 24; }
    elsif ($method =~ /^jackhmmer-nr4-dev$/) { $style = 25; }
    elsif ($method =~ /^jackhmmer-nr5-dev$/) { $style = 26; }

    elsif ($method =~ /^csblast-PfamA-fps$/) { $style = 29; }
    elsif ($method =~ /^csiblast-PfamA$/)    { $style = 30; }

    elsif ($method =~ /^csiblast-PfamA-nr2$/) { $style = 31; }
    elsif ($method =~ /^csiblast-PfamA-nr3$/) { $style = 32; }
 

    else { print "don't recognize method $method\n";  $style = 7; }
    
    return $style;
}

sub gnuplot_set_style_transitions {
    my ($method) = @_;

    my $style = -1;

    if    ($method =~ /^tMM$/)     { $style = 3;  }

    elsif ($method =~ /^tMM-1$/)   { $style = 8;  }
    elsif ($method =~ /^tMM-2$/)   { $style = 9;  }
    elsif ($method =~ /^tMM-3$/)   { $style = 10; }
    elsif ($method =~ /^tMM-4$/)   { $style = 11; }
    elsif ($method =~ /^tMM-5$/)   { $style = 12; }
    
    elsif ($method =~ /^ETA$/)     { $style = 1;  }
    elsif ($method =~ /^ETA-1$/)   { $style = 8;  }
    elsif ($method =~ /^ETA-2$/)   { $style = 9;  }
    elsif ($method =~ /^ETA-3$/)   { $style = 10; }
    elsif ($method =~ /^ETA-4$/)   { $style = 11; }
    elsif ($method =~ /^ETA-5$/)   { $style = 12; }

    elsif ($method =~ /^tMM-1-slope$/)   { $style = 82;  }
    elsif ($method =~ /^tMM-2-slope$/)   { $style = 92;  }
    elsif ($method =~ /^tMM-3-slope$/)   { $style = 102; }
    elsif ($method =~ /^tMM-4-slope$/)   { $style = 112; }
    elsif ($method =~ /^tMM-5-slope$/)   { $style = 122; }

    elsif ($method =~ /^tMD$/)  { $style = 13; }
    elsif ($method =~ /^tMD-1$/)  { $style = 13; }
    elsif ($method =~ /^tMD-2$/)  { $style = 14; }
    elsif ($method =~ /^tMD-3$/)  { $style = 15; }
    elsif ($method =~ /^tMD-4$/)  { $style = 16; }
    elsif ($method =~ /^tMD-5$/)  { $style = 17; }

    elsif ($method =~ /^tMD-1-slope$/)  { $style = 132; }
    elsif ($method =~ /^tMD-2-slope$/)  { $style = 142; }
    elsif ($method =~ /^tMD-3-slope$/)  { $style = 152; }
    elsif ($method =~ /^tMD-4-slope$/)  { $style = 162; }
    elsif ($method =~ /^tMD-5-slope$/)  { $style = 172; }

    elsif ($method =~ /^BETA \* \(1-ETA\) \/ ETA-1$/)  { $style = 13; }
    elsif ($method =~ /^BETA \* \(1-ETA\) \/ ETA-2$/)  { $style = 14; }
    elsif ($method =~ /^BETA \* \(1-ETA\) \/ ETA-3$/)  { $style = 15; }
    elsif ($method =~ /^BETA \* \(1-ETA\) \/ ETA-4$/)  { $style = 16; }
    elsif ($method =~ /^BETA \* \(1-ETA\) \/ ETA-5$/)  { $style = 17; }

    elsif ($method =~ /^BETA \* \(1-ETA\)-1$/)  { $style = 5; }
    elsif ($method =~ /^BETA \* \(1-ETA\)-2$/)  { $style = 52; }
    elsif ($method =~ /^BETA \* \(1-ETA\)-3$/)  { $style = 53; }
    elsif ($method =~ /^BETA \* \(1-ETA\)-4$/)  { $style = 54; }
    elsif ($method =~ /^BETA \* \(1-ETA\)-5$/)  { $style = 55; }

    elsif ($method =~ /^BETA \* \(1-ETA\) \/ ETA-1-slope$/)  { $style = 132; }
    elsif ($method =~ /^BETA \* \(1-ETA\) \/ ETA-2-slope$/)  { $style = 142; }
    elsif ($method =~ /^BETA \* \(1-ETA\) \/ ETA-3-slope$/)  { $style = 152; }
    elsif ($method =~ /^BETA \* \(1-ETA\) \/ ETA-4-slope$/)  { $style = 162; }
    elsif ($method =~ /^BETA \* \(1-ETA\) \/ ETA-5-slope$/)  { $style = 172; }

    elsif ($method =~ /^BETA \* \(1-ETA\)-1-slope$/)  { $style = 512; }
    elsif ($method =~ /^BETA \* \(1-ETA\)-2-slope$/)  { $style = 522; }
    elsif ($method =~ /^BETA \* \(1-ETA\)-3-slope$/)  { $style = 532; }
    elsif ($method =~ /^BETA \* \(1-ETA\)-4-slope$/)  { $style = 542; }
    elsif ($method =~ /^BETA \* \(1-ETA\)-5-slope$/)  { $style = 552; }

    elsif ($method =~ /^tMI$/)  { $style = 22; }
    elsif ($method =~ /^tMI-1$/)  { $style = 22; }
    elsif ($method =~ /^tMI-2$/)  { $style = 23; }
    elsif ($method =~ /^tMI-3$/)  { $style = 24; }
    elsif ($method =~ /^tMI-4$/)  { $style = 25; }
    elsif ($method =~ /^tMI-5$/)  { $style = 26; }

    elsif ($method =~ /^tMI-1-slope$/)  { $style = 222; }
    elsif ($method =~ /^tMI-2-slope$/)  { $style = 232; }
    elsif ($method =~ /^tMI-3-slope$/)  { $style = 242; }
    elsif ($method =~ /^tMI-4-slope$/)  { $style = 252; }
    elsif ($method =~ /^tMI-5-slope$/)  { $style = 262; }

    elsif ($method =~ /^BETA-1$/)  { $style = 22; }
    elsif ($method =~ /^BETA-2$/)  { $style = 23; }
    elsif ($method =~ /^BETA-3$/)  { $style = 24; }
    elsif ($method =~ /^BETA-4$/)  { $style = 25; }
    elsif ($method =~ /^BETA-5$/)  { $style = 26; }

    elsif ($method =~ /^BETA-1-slope$/)  { $style = 222; }
    elsif ($method =~ /^BETA-2-slope$/)  { $style = 232; }
    elsif ($method =~ /^BETA-3-slope$/)  { $style = 242; }
    elsif ($method =~ /^BETA-4-slope$/)  { $style = 252; }
    elsif ($method =~ /^BETA-5-slope$/)  { $style = 262; }

    elsif ($method =~ /^tII$/)  { $style = 8; }
    elsif ($method =~ /^tII-1$/)  { $style = 22; }
    elsif ($method =~ /^tII-2$/)  { $style = 23; }
    elsif ($method =~ /^tII-3$/)  { $style = 24; }
    elsif ($method =~ /^tII-4$/)  { $style = 25; }
    elsif ($method =~ /^tII-5$/)  { $style = 26; }

    elsif ($method =~ /^tII-1-slope$/)  { $style = 222; }
    elsif ($method =~ /^tII-2-slope$/)  { $style = 232; }
    elsif ($method =~ /^tII-3-slope$/)  { $style = 242; }
    elsif ($method =~ /^tII-4-slope$/)  { $style = 252; }
    elsif ($method =~ /^tII-5-slope$/)  { $style = 262; }

    elsif ($method =~ /^tDD$/)  { $style = 52; }
    elsif ($method =~ /^tDD-1$/)  { $style = 13; }
    elsif ($method =~ /^tDD-2$/)  { $style = 14; }
    elsif ($method =~ /^tDD-3$/)  { $style = 15; }
    elsif ($method =~ /^tDD-4$/)  { $style = 16; }
    elsif ($method =~ /^tDD-5$/)  { $style = 17; }

    elsif ($method =~ /^tDD-1-slope$/)  { $style = 132; }
    elsif ($method =~ /^tDD-2-slope$/)  { $style = 142; }
    elsif ($method =~ /^tDD-3-slope$/)  { $style = 152; }
    elsif ($method =~ /^tDD-4-slope$/)  { $style = 162; }
    elsif ($method =~ /^tDD-5-slope$/)  { $style = 172; }

    elsif ($method =~ /^tstar$/)  { $style = 7; }

    else { print "don't recognize method $method\n"; die; }
    
    return $style;
}

sub histo_stats {
    my ($N, $k, $shift, $histo_ref, $ret_median, $ret_ave, $ret_std, $ret_min, $ret_max, $ret_cum) = @_;
    
    my $cum    = 0;
    my $cum2   = 0;
    my $median = 0;
    my $ave    = 0;
    my $std    = 0;
    my $min    =  123456789;
    my $max    = -123456789;
    my $dim = $N * $k;

    my $i;
    for ($i=0; $i<=$dim; $i++) { 
	$cum += $histo_ref->[$i];
    }

    for ($i=0; $i<=$dim; $i++) { 
	my $val = $i/$k-$shift;
	$ave += $val * $histo_ref->[$i];
	$std += $val * $val * $histo_ref->[$i];
	if ($histo_ref->[$i] > 0) {
	    if ($val > $max) { $max = $val; }
	    if ($val < $min) { $min = $val; }
	}
    }
    stats(\$ave, \$std, $cum);
    
   for ($i=0; $i<=$dim; $i++) { 
	my $val = $i/$k-$shift;
	$cum2 += $histo_ref->[$i];
	if ($cum2 > 0.5*$cum) { $median = $val; last; }
    }

    $$ret_median = $median;
    $$ret_ave    = $ave;
    $$ret_std    = $std;
    $$ret_min    = $min;
    $$ret_max    = $max;
    $$ret_cum    = $cum;
}


# initialize a histogram array
sub init_histo_array {
    my ($N, $k, $his_ref) = @_;
    my $dim = $N * $k;
    for (my $i=0; $i<=$dim; $i++) { $his_ref->[$i] = 0; }      
}

sub get_name {
    my ($str, $ret_name, $ret_coords) = @_;

    my $name;
    my $coords;
    
    	if ($str =~ /^([^\/]+\/[^\/]+)\/(\S+)\s*$/) {
	    $name   = $1;
	    $coords = $2;
	}
    $$ret_name   = $name;
    $$ret_coords = $coords;
}


sub histo_is_cummulative {

    my ($N, $k, $shift, $his_ref) = @_;
    
    my $iscum = 1;
    my $dim = $N * $k;
    for (my $i=1; $i<=$dim; $i++) { 
	
	if ($his_ref->[$i] < $his_ref->[$i-1] && $his_ref->[$i]) {
	    my $len = $i/$k - $shift;
	    printf "%f $his_ref->[$i-1] %f $his_ref->[$i]\n", ($i-1)/$k - $shift, $i/$k - $shift;
	    $iscum = 0;
	}
    }
    
    return $iscum;
}

sub histogram_median {

    my ($N, $k, $histo_ref) = @_;
    
    my $dim = $N * $k;

    my $median = -1.0;

    my $cum = 0;
    for (my $i=1; $i<=$dim; $i++) { 
	$cum += $histo_ref->[$i];
    }

    my $cum2 = 0;
    for (my $i=1; $i<=$dim; $i++) { 
	my $len = $i/$k + 0.5/$k;
	$cum2 += $histo_ref->[$i];
	if ($cum2 <= $cum/2.0) { $median = $len; }
    }
    
    return $median;
}

sub  hit2trace {
    my ($nhit, $hit_ref, $ret_ntr, $tr_ref, $verbose) = @_;

    my $qasq;
    my $tasq;
    my $tsq;
    my $qchr;
    my $tchr;
    my $N;
    my $k;
    my $i;
    my $st;
    
    my $ntr = $$ret_ntr;
    for (my $h = 0; $h < $nhit; $h++) {
	my $addk = 1;
	my $addi = 1;
	if ($hit_ref->[$h]->{"HIT::qi"} > $hit_ref->[$h]->{"HIT::qj"}) { $addk = -1; }
	if ($hit_ref->[$h]->{"HIT::ti"} > $hit_ref->[$h]->{"HIT::tj"}) { $addi = -1; }
 	
	$qasq = $hit_ref->[$h]->{"HIT::qasq"};
	$tasq = $hit_ref->[$h]->{"HIT::tasq"};
	$tsq = "";
	my $alen = length($hit_ref->[$h]->{"HIT::qasq"});
	if (length($hit_ref->[$h]->{"HIT::qasq"}) != $alen) { print "bad hit\n"; die; }
	
	$tr_ref->[$ntr] = TRACE->new();
	$tr_ref->[$ntr]->{"TRACE::M"}       = $hit_ref->[$h]->{"HIT::querylen"};
	$tr_ref->[$ntr]->{"TRACE::L"}       = $hit_ref->[$h]->{"HIT::targetlen"};
	$tr_ref->[$ntr]->{"TRACE::sqeval"}  = $hit_ref->[$h]->{"HIT::E"};
	$tr_ref->[$ntr]->{"TRACE::sqname"}  = $hit_ref->[$h]->{"HIT::tname"};
	$tr_ref->[$ntr]->{"TRACE::sqname"} .= "/";
	$tr_ref->[$ntr]->{"TRACE::sqname"} .= $hit_ref->[$h]->{"HIT::ti"};
	$tr_ref->[$ntr]->{"TRACE::sqname"} .= "-";
	$tr_ref->[$ntr]->{"TRACE::sqname"} .= $hit_ref->[$h]->{"HIT::tj"};
	$tr_ref->[$ntr]->{"TRACE::sqname"} .= "/";
	$tr_ref->[$ntr]->{"TRACE::sqname"} .= $hit_ref->[$h]->{"HIT::qi"};
	$tr_ref->[$ntr]->{"TRACE::sqname"} .= "-";
	$tr_ref->[$ntr]->{"TRACE::sqname"} .= $hit_ref->[$h]->{"HIT::qj"};

	my $qchar;
	my $tchar;
	$N = 0;
	$k = $hit_ref->[$h]->{"HIT::qi"}-$addk;       
	$i = $hit_ref->[$h]->{"HIT::ti"};

	while ($qasq) {
	    $qasq =~ s/^(\S)//g; $qchar = $1;
	    $tasq =~ s/^(\S)//g; $tchar = $1;

	    ${$tr_ref->[$ntr]->{"TRACE::i"}}[$N] = $i;

	    if    (!FUNCS::isgap($qchar) && !FUNCS::isgap($tchar)) { $k += $addk; $i += $addi; $st = 0; $tsq .= uc($tchar); } # match
	    elsif (!FUNCS::isgap($qchar))                          { $k += $addk;              $st = 1;                     } # deletion
	    elsif (!FUNCS::isgap($tchar))                          {              $i += $addi; $st = 2; $tsq .= lc($tchar); } # insertion
	    else                                                   { print "cannot have two gaps\n";                   die; }

	    ${$tr_ref->[$ntr]->{"TRACE::k"}}[$N]  = $k;
	    ${$tr_ref->[$ntr]->{"TRACE::st"}}[$N] = $st;
	    $N ++;
	}
	
	$tr_ref->[$ntr]->{"TRACE::N"}  = $N;
	$tr_ref->[$ntr]->{"TRACE::sq"} = $tsq;

	if ($verbose) {
	    printhit($hit_ref->[$h]);
	}

	$ntr ++;
    }

    $$ret_ntr = $ntr;
}

sub hmmout_query {
    my ($f, $file_ref, $ret_nquery, $queryname_ref) = @_;
    my $nquery = 0;

    printf "FILE-%d: %s\n", $f+1, $file_ref->[$f];
  
    open (FILE, "$file_ref->[$f]") || die;
    while (<FILE>) {
	if (/^Query:\s+(\S+)\s+\[M=(\d+)\]/) {
	    my $queryname = $1;
	    if ($queryname =~ /\/([^\/]+)$/) { $queryname = $1; }
	    $queryname_ref->[$nquery] = $queryname;
	    $nquery ++;
	}
    }
    close (FILE);
    
    $$ret_nquery = $nquery;
}

sub isgap {
    my ($char) = @_;

    my $isgap = 0;
    if ($char =~ /^\-$/ || $char =~ /^\.$/ || $char =~ /^\~$/ || $char =~ /^\_$/ || $char =~ /^\=$/) { $isgap = 1; }
    return $isgap;
}

sub justify_names {
    my ($nsq, $sqname_ref) = @_;
    
    my $namelen = length($sqname_ref->[0]);
    for (my $s = 0; $s < $nsq; $s ++) {
	my $len = length($sqname_ref->[$s]);
	if ($len > $namelen) { $namelen = $len; }
	
    }  
    for (my $s = 0; $s < $nsq; $s ++) {
	while (length($sqname_ref->[$s]) < $namelen) { $sqname_ref->[$s] .= " "; }
    }
}


sub map_new_msa {
    my ($ntr, $tr_ref, $matmap_ref, $matuse_ref, $inscount_ref, $ret_alen, $verbose) = @_;

    my $M = $tr_ref->[0]->{"TRACE::M"};
    my $L = $tr_ref->[0]->{"TRACE::L"};
    my $alen = 0;
    my @insnum = ();
    for (my $k = 0; $k <= $M; $k++) {
	$matmap_ref->[$k]   = 0;
	$matuse_ref->[$k]   = 0;
	$inscount_ref->[$k] = 0;
    }
    
    for (my $t = 0; $t < $ntr; $t ++) {
 
	my $N = $tr_ref->[$t]->{"TRACE::N"};
	for (my $k = 0; $k <= $M; $k++) { $insnum[$k] = 0; }
	
	for (my $z = 0; $z < $N ; $z++) 
	{
	    my $st = ${$tr_ref->[$t]->{"TRACE::st"}}[$z];
	    my $k  = ${$tr_ref->[$t]->{"TRACE::k"}}[$z];
	    my $i  = ${$tr_ref->[$t]->{"TRACE::i"}}[$z];

	    if    ($st == 0) { $matuse_ref->[$k] = 1; }  # Match
	    elsif ($st == 2) { $insnum[$k] ++;        }  # Insert
	}
	
	for (my $k = 0; $k <= $M; $k++) {
	    $inscount_ref->[$k] = ($inscount_ref->[$k] > $insnum[$k])? $inscount_ref->[$k] : $insnum[$k];
	}
    }
    
    # Use inscount, matuse to set the matmap[] 
    $alen = $inscount_ref->[0];
    for (my $k = 1; $k <= $M; $k++) {
	if ($matuse_ref->[$k]) { $matmap_ref->[$k] = $alen+1; $alen += 1+$inscount_ref->[$k]; }
	else                   { $matmap_ref->[$k] = $alen;   $alen +=   $inscount_ref->[$k]; }
    }

    $$ret_alen = $alen;
    
    if ($verbose) {
	print "alen = $alen\n";
	for (my $k = 1; $k <= $M; $k++) {
	    if ($matuse_ref->[$k]) { 
		printf "k=%d apos=%d\n", $k, $matmap_ref->[$k]; 
	    }
	}
    }
}

sub make_msa {
    my ($alistat, $stofile, $ntr, $tr_ref, $matmap_ref, $matuse_ref, $alen, $verbose) = @_;

    my @asq = ();
    for (my $t = 0; $t < $ntr; $t ++) {

	$asq[$t] = "";
	for (my $p = 0; $p < $alen; $p++) { $asq[$t] .= "\-"; }
	
	my $N    = $tr_ref->[$t]->{"TRACE::N"};
	my $sq   = $tr_ref->[$t]->{"TRACE::sq"};
	my $ib   = ${$tr_ref->[$t]->{"TRACE::i"}}[0];
 	my $ie   = ($N>0)? ${$tr_ref->[$t]->{"TRACE::i"}}[$N-1] : $ib-1;
 	my $apos = 0;

	for (my $z = 0; $z < $N ; $z++) 
	{
	    my $st = ${$tr_ref->[$t]->{"TRACE::st"}}[$z];
	    my $k  = ${$tr_ref->[$t]->{"TRACE::k"}}[$z];
	    my $i  = ${$tr_ref->[$t]->{"TRACE::i"}}[$z];

	    if    ($st == 0) { # Match
		substr($asq[$t], -1+$matmap_ref->[$k], 1) = substr($sq, ($ib<$ie)?$i-$ib:$ib-$i, 1);
		$apos = $matmap_ref->[$k]; # i.e. one past the match column
	    }
	    elsif ($st == 1) { # Delete
		if ($matuse_ref->[$k]) { # bug #h77: if all column is deletes, do nothing; do NOT overwrite a column 
		    substr($asq[$t], -1+$matmap_ref->[$k], 1) = '-'; #  overwrites ~ in Dk column on X->Dk
		}
		$apos = $matmap_ref->[$k];
	    }
	    elsif ($st == 2) { # Insert
		substr($asq[$t], $apos, 1) = substr($sq, ($ib<$ie)?$i-$ib:$ib-$i, 1);
		$apos ++;
	    }
	}
    }

    my $nasq = $ntr;
    my @asqname;
    my @asqeval;
    for (my $t = 0; $t < $ntr; $t ++) {
	$asqname[$t] = $tr_ref->[$t]->{"TRACE::sqname"}; 
	$asqeval[$t] = $tr_ref->[$t]->{"TRACE::sqeval"}; 
    }
    if ($verbose) { write_asqs($nasq, \@asq, \@asqname); }

    merge_aseqs(\$nasq, \@asq, \@asqname, \@asqeval);
    print "after merging NSQ $nasq\n";
    justify_names($nasq, \@asqname);
    #msa_order_by_id($nasq, \@asq, \@asqname, \@asqeval);
    msa_order_by_eval($nasq, \@asq, \@asqname, \@asqeval);
 
    my @useme;
    my $L = length($asq[0]);
    for (my $p = 0; $p < $L; $p++) { $useme[$p] = 1; }
    write_stofile($stofile, $nasq, \@asq, \@asqname, "", \@useme);
    write_species_file($alistat, $stofile, $nasq, \@asq, \@asqname, \@asqeval);
	
}

sub msa_order_by_id {
    my ($nasq, $asq_ref, $asqname_ref, $asqeval_ref) = @_;

    my %id2hg;
    my %newasq;
    my %newasqeval;
    my @newasq;
    my @newasqname;
    my @newasqeval;
    
    my $hasq;
    my $hlen = 0;
    for (my $s = 0; $s < $nasq; $s ++) {
	if ($asqname_ref->[$s] =~ /hg\d+_Human/) { $hasq = $asq_ref->[$s]; }
    }
    
    for (my $s = 0; $s < $nasq; $s ++) {
	my $asq1 = $hasq;
	my $asq2 = $asq_ref->[$s];
	my $len1 = 0;
	my $len2 = 0;
	my $num  = 0;
	while ($asq1) {
	    $asq1 =~ s/^(\S)//; my $ch1 = $1;
	    $asq2 =~ s/^(\S)//; my $ch2 = $1;
	    if (!FUNCS::isgap($ch1)) { $len1 ++; }
	    if (!FUNCS::isgap($ch2)) { $len2 ++; }
	    if (!FUNCS::isgap($ch1) && !FUNCS::isgap($ch2) && $ch1 =~ /^$ch2$/) { $num ++; }
	}
	my $den = ($len1 < $len2)? $len1 : $len2;
	$id2hg{$asqname_ref->[$s]}      = ($den > 0)? $num/$den : 0;
	$newasq{$asqname_ref->[$s]}     = $asq_ref->[$s];
	$newasqeval{$asqname_ref->[$s]} = $asqeval_ref->[$s];
    }    

    @newasqname = sort { $id2hg{$b} <=> $id2hg{$a} } keys(%id2hg);
    @newasq     = @newasq{@newasqname};
    @newasqeval = @newasqeval{@newasqname};

    for (my $s = 0; $s < $nasq; $s ++) {
	$asq_ref->[$s]     = $newasq[$s];
	$asqname_ref->[$s] = $newasqname[$s];
	$asqeval_ref->[$s] = $newasqeval[$s];
    }
}

sub msa_order_by_eval {
    my ($nasq, $asq_ref, $asqname_ref, $asqeval_ref) = @_;

    my %eval;
    my %newasq;
    my %newasqeval;
    my @newasq;
    my @newasqname;
    my @newasqeval;
    
     
    for (my $s = 0; $s < $nasq; $s ++) {
	$eval{$asqname_ref->[$s]}       = $asqeval_ref->[$s];
	$newasq{$asqname_ref->[$s]}     = $asq_ref->[$s];
	$newasqeval{$asqname_ref->[$s]} = $asqeval_ref->[$s];
    }    

    @newasqname = sort { $eval{$a} <=> $eval{$b} } keys(%eval);
    @newasq     = @newasq{@newasqname};
    @newasqeval = @newasqeval{@newasqname};

    for (my $s = 0; $s < $nasq; $s ++) {
	$asq_ref->[$s]     = $newasq[$s];
	$asqname_ref->[$s] = $newasqname[$s];
	$asqeval_ref->[$s] = $newasqeval[$s];
    }
}

sub merge_aseqs {
    my ($ret_nasq, $asq_ref, $asqname_ref, $asqeval_ref) = @_;

    my $nasq = $$ret_nasq;
    
    for (my $s = 0; $s < $nasq; $s ++) {
	my $asq  = $asq_ref->[$s];
	my $name;
	my $coords;
	get_name($asqname_ref->[$s], \$name, \$coords);

	for (my $s1 = $s+1; $s1 < $nasq; $s1 ++) {
	    my $asq1  = $asq_ref->[$s1];
	    my $name1;
	    my $coords1;
	    get_name($asqname_ref->[$s1], \$name1, \$coords1);
	    
	    if($name=~/60_9HOMO/&&$name1=~/60_9HOMO/) { printf("$name\n$asq\n$asq1 aredist? %d\n", are_disjoint($asq, $asq1)); }
	    if ($name1 =~ /^$name$/ && are_disjoint($asq, $asq1)) {
		printf "  .... MERGE ($s1) %s with ($s) %s new_NASQ = %d\n", $asqname_ref->[$s1], $asqname_ref->[$s], $nasq-1;
		$asqname_ref->[$s] = "$name/$coords//$coords1";
		
		my $apos = 0;
		while ($asq1) {
		    $asq1 =~ s/^(\S)//; my $ch1 = $1;
		    if (!FUNCS::isgap($ch1)) { substr($asq_ref->[$s], $apos, 1) = $ch1;  }
		    $apos ++;
		}
		# reduce the number of asqs by one
		for (my $s2 = $s1; $s2 < $nasq-1; $s2 ++) {
		    $asqeval_ref->[$s2] = $asqeval_ref->[$s2+1];
		    $asqname_ref->[$s2] = $asqname_ref->[$s2+1];
		    $asq_ref->[$s2]     = $asq_ref->[$s2+1];
		}
		$nasq --;
		$s --;
	    }
	}
    }

    $$ret_nasq = $nasq;
}


sub parse_together_rocfile {
    my ($which, $file, $n_select_msa, $select_msa_ref,
	$expFP_N, $expFP_k, $expFP_shift, $tf_his_ref, $fp_his_ref, $f_his_ref,
	$num_his_ref, 
	$sen_avg_his_ref, $ppv_avg_his_ref, $F_avg_his_ref,
	$sen_std_his_ref, $ppv_std_his_ref, $F_std_his_ref,
	$ret_nmsa,$ret_nmsa_select, $ret_minnseq, $ret_maxnseq, $ret_minavgid, $ret_maxavgid,
	$ret_cum_alen, $ret_cum_bps, $ret_cum_totbps) = @_;

    my $filename = $file;
    if ($filename =~ /([^\/]+).roc/) { $filename = $1; }

    my @select_msa = ();
    my $choosefile = "";
    if ($file =~ /select(\d+)/) { $choosefile = "select$1/$filename.sto"; }
    else                        { $choosefile = "$filename.sto"; }
    my $listfile = "$choosefile.list";
    if ($file =~ /select(\d+)/) { system("grep 'GF ID' $choosefile > $listfile\n"); }
    else                        { system("grep 'GF AC' $choosefile > $listfile\n"); }
    #system("more $listfile\n");

    my $nmsa = 0;
    open (LIST, "$listfile") || die; 
    while(<LIST>) {
	if (/^\#\=GF ID (RF\d+)\_/) { 
	    my $name = $1;
	    $select_msa[$nmsa] = ($n_select_msa < 0)? 1 : 0;
	    for (my $s = 0; $s < $n_select_msa; $s ++) {
		if ($select_msa_ref->[$s] =~ /^$name/) {
		    $select_msa[$nmsa] += 1;
		}
	    }
	    $nmsa ++;
	}
	elsif (/^\#\=GF AC (RF\d+)\s*/) { 
	    my $name = $1;
	    $select_msa[$nmsa] = ($n_select_msa < 0)? 1 : 0;
	    for (my $s = 0; $s < $n_select_msa; $s ++) {
		if ($select_msa_ref->[$s] =~ /^$name/) {
		    $select_msa[$nmsa] += 1;
		}
	    }
	    $nmsa ++;
	}
    }
    close(LIST);

    #I forgot to add the #=GF AC to the synthetic_nobps alignments
    if ($nmsa == 0) { 
	system("grep -c 'STOCK' $choosefile > $listfile\n"); 
	open (LIST, "$listfile") || die; 
	while(<LIST>) {
	    if (/(\S+)$/) { $nmsa = $1; }
	}
	for (my $n = 0; $n < $nmsa; $n ++) {
	    $select_msa[$n] = 1;
	}
    }

    my $x = 0;
    my $howmany = ($n_select_msa < 0)? $nmsa:$n_select_msa;
    for (my $n = 0; $n < $nmsa; $n ++) {
	if ($select_msa[$n] == 1) { $x ++; }
    }
    if ($x != $howmany) { print "you selected $x/$nmsa but should have selected $howmany\n"; die; }
    system("/bin/rm  $listfile\n");
    

    my $useme;

    my $min_alen = 0;
    my $max_alen = exp(50*log(10));

    my $alen;
    my $bpairs;
    my $totbpairs;
    my $expFP;

    my $cum_bps    = 0;
    my $cum_totbps = 0;
    my $cum_alen   = 0;

    my $min_avgid = 100;
    my $max_avgid = 0;

    my $min_nseq = 1000000000000;
    my $max_nseq = 0;

    my $inc = 1/$expFP_k;
    my $prv_expFP = -$expFP_shift;
    my $target_expFP = $prv_expFP + $inc;
    my $prv_tf   = 0;
    my $prv_fp   = 0;
    my $prv_f    = 0;
    my $prv_sen  = 0;
    my $prv_ppv  = 0;
    my $prv_F    = 0;
    my $prv_alen = 0;

    $nmsa = 0;
    my $nmsa_select = 0;
    my $validmsa = 0;
    open (FILE, "$file") || die; 
    while(<FILE>) {
	if (/^\#\s+MSA\s+nseq\s+(\S+)\s+alen\s+(\S+)\s+avgid\s+(\S+)\s+nbpairs\s+(\S+)\s+\((\S+)\)\s*/) {

	    my $nseq   = $1;
	    $alen      = $2;
	    my $avgid  = $3; $avgid = int($avgid*100)/100;
	    $bpairs    = $4;
	    $totbpairs = $5;
	    
	    if ($validmsa && $prv_alen >= $min_alen && $alen <= $max_alen && $prv_expFP > -$expFP_shift) {
		# add last value
		while ($target_expFP <= $expFP && $target_expFP <= $expFP_N-$expFP_shift) { 
		    FUNCS::fill_histo_array($prv_tf,            $target_expFP-0.01*$inc, $expFP_N, $expFP_k, $expFP_shift, $tf_his_ref);
		    FUNCS::fill_histo_array($prv_fp,            $target_expFP-0.01*$inc, $expFP_N, $expFP_k, $expFP_shift, $fp_his_ref);
		    FUNCS::fill_histo_array($prv_f,             $target_expFP-0.01*$inc, $expFP_N, $expFP_k, $expFP_shift, $f_his_ref);

		    FUNCS::fill_histo_array(1,                  $target_expFP-0.01*$inc, $expFP_N, $expFP_k, $expFP_shift, $num_his_ref);
		    FUNCS::fill_histo_array($prv_sen,           $target_expFP-0.01*$inc, $expFP_N, $expFP_k, $expFP_shift, $sen_avg_his_ref);
		    FUNCS::fill_histo_array($prv_sen*$prv_sen,  $target_expFP-0.01*$inc, $expFP_N, $expFP_k, $expFP_shift, $sen_std_his_ref);
		    FUNCS::fill_histo_array($prv_ppv,           $target_expFP-0.01*$inc, $expFP_N, $expFP_k, $expFP_shift, $ppv_avg_his_ref);
		    FUNCS::fill_histo_array($prv_ppv*$prv_ppv,  $target_expFP-0.01*$inc, $expFP_N, $expFP_k, $expFP_shift, $ppv_std_his_ref);
		    FUNCS::fill_histo_array($prv_F,             $target_expFP-0.01*$inc, $expFP_N, $expFP_k, $expFP_shift, $F_avg_his_ref);
		    FUNCS::fill_histo_array($prv_F*$prv_F,      $target_expFP-0.01*$inc, $expFP_N, $expFP_k, $expFP_shift, $F_std_his_ref);
		    $target_expFP += $inc;
		}	    
		# complete the histogram to the end with the previous data
		while ($target_expFP-$inc <= $expFP_N) { 
		    FUNCS::fill_histo_array($prv_tf,            $target_expFP-0.01*$inc, $expFP_N, $expFP_k, $expFP_shift, $tf_his_ref);
		    FUNCS::fill_histo_array($prv_fp,            $target_expFP-0.01*$inc, $expFP_N, $expFP_k, $expFP_shift, $fp_his_ref);
		    FUNCS::fill_histo_array($prv_f,             $target_expFP-0.01*$inc, $expFP_N, $expFP_k, $expFP_shift, $f_his_ref);

		    FUNCS::fill_histo_array(1,                  $target_expFP-0.01*$inc, $expFP_N, $expFP_k, $expFP_shift, $num_his_ref);
		    FUNCS::fill_histo_array($prv_sen,           $target_expFP-0.01*$inc, $expFP_N, $expFP_k, $expFP_shift, $sen_avg_his_ref);
		    FUNCS::fill_histo_array($prv_sen*$prv_sen,  $target_expFP-0.01*$inc, $expFP_N, $expFP_k, $expFP_shift, $sen_std_his_ref);
		    FUNCS::fill_histo_array($prv_ppv,           $target_expFP-0.01*$inc, $expFP_N, $expFP_k, $expFP_shift, $ppv_avg_his_ref);
		    FUNCS::fill_histo_array($prv_ppv*$prv_ppv,  $target_expFP-0.01*$inc, $expFP_N, $expFP_k, $expFP_shift, $ppv_std_his_ref);
		    FUNCS::fill_histo_array($prv_F,             $target_expFP-0.01*$inc, $expFP_N, $expFP_k, $expFP_shift, $F_avg_his_ref);
		    FUNCS::fill_histo_array($prv_F*$prv_F,      $target_expFP-0.01*$inc, $expFP_N, $expFP_k, $expFP_shift, $F_std_his_ref);
		    $target_expFP += $inc;
		}
	    }

	    $validmsa = 1;
	    if ($select_msa[$nmsa] == 0) { $validmsa = 0; $nmsa ++; next; }
	    
	    $nmsa ++;
	    $nmsa_select ++;
	    $cum_bps    += $bpairs;
	    $cum_totbps += $totbpairs;
	    $cum_alen   += $alen;

	    if ($nseq < $min_nseq) { $min_nseq = $nseq; }
	    if ($nseq > $max_nseq) { $max_nseq = $nseq; }

	    if ($avgid < $min_avgid) { $min_avgid = $avgid; }
	    if ($avgid > $max_avgid) { $max_avgid = $avgid; }

	    # initialize
	    $prv_expFP    = -$expFP_shift;
	    $target_expFP = $prv_expFP + $inc;
 	    $prv_tf   = 0;
	    $prv_fp   = 0;
	    $prv_f    = 0;
	    $prv_sen  = 0;
	    $prv_ppv  = 0;
	    $prv_F    = 0;
	    $prv_alen = $alen;

	    print "$nmsa_select>$_";
	    #write_histogram_piece($expFP_N, $expFP_k, $expFP_shift, $tf_his_ref, 0, 0, 50);
	    if (FUNCS::histo_is_cummulative($expFP_N, $expFP_k, $expFP_shift, $tf_his_ref) == 0) { 
		print "tf histogram is not cummulative\n";
		die; 
	    }
	    if (FUNCS::histo_is_cummulative($expFP_N, $expFP_k, $expFP_shift, $fp_his_ref) == 0) { 
		print "fp histogram is not cummulative\n";
		die; 
	    }
	    if (FUNCS::histo_is_cummulative($expFP_N, $expFP_k, $expFP_shift, $f_his_ref) == 0) { 
		print "f histogram is not cummulative\n";
		die; 
	    }
	}
	elsif ($validmsa && /^\#\s+(.+)thresh/) {	    
	    my $tag = $1;
	    if ($tag =~ /^(.+\S+)\s+$/) { $tag = $1; }

		if (!$which) { $useme = 1; }
		if ($tag =~ /^$which$/) { $useme = 1; }
	}
	elsif ($validmsa && /^\#\s+Method:\s+(\S+)\s*$/) {	    
	    my $tag = $1;
	    if ($tag =~ /^(.+\S+)\s+$/) { $tag = $1; }

		if (!$which) { $useme = 1; }
		if ($tag =~ /^$which$/) { $useme = 1; }
	}
	elsif(/^\#/){
	}
	elsif ($validmsa && $useme && /^\S+\s+(\S+)\s+(\S+)\s+(\S+)\s+(\S+)\s+(\S+)\s+(\S+)\s+(\S+)\s+(\S+)\s+(\S+)\s*/) {
	    my $fp   = $1;
	    my $tf   = $2;
	    my $f    = $3;
	    my $t    = $4;
	    my $neg  = $5;
	    my $sen  = $6;
	    my $ppv  = $7;
	    my $F    = $8;
	    my $eval = $9;

	    $sen = ($t > 0)? 100*$tf/$t : 0;
	    $ppv = ($f > 0)? 100*$tf/$f : 0;
	    $F   = ($sen+$ppv > 0)? 2*$sen*$ppv/($sen+$ppv) : 0;
	    $expFP = ($eval > 0)? log($eval) : -123456789;

	    # fill bin with prv value if you have passed the mark
	    while ($prv_alen >= $min_alen && $alen <= $max_alen && $target_expFP <= $expFP && $target_expFP <= $expFP_N-$expFP_shift) { 
		FUNCS::fill_histo_array($prv_tf,            $target_expFP-0.01*$inc, $expFP_N, $expFP_k, $expFP_shift, $tf_his_ref);
		FUNCS::fill_histo_array($prv_fp,            $target_expFP-0.01*$inc, $expFP_N, $expFP_k, $expFP_shift, $fp_his_ref);
		FUNCS::fill_histo_array($prv_f,             $target_expFP-0.01*$inc, $expFP_N, $expFP_k, $expFP_shift, $f_his_ref);
		FUNCS::fill_histo_array(1,                  $target_expFP-0.01*$inc, $expFP_N, $expFP_k, $expFP_shift, $num_his_ref);
		FUNCS::fill_histo_array($prv_sen,           $target_expFP-0.01*$inc, $expFP_N, $expFP_k, $expFP_shift, $sen_avg_his_ref);
		FUNCS::fill_histo_array($prv_sen*$prv_sen,  $target_expFP-0.01*$inc, $expFP_N, $expFP_k, $expFP_shift, $sen_std_his_ref);
		FUNCS::fill_histo_array($prv_ppv,           $target_expFP-0.01*$inc, $expFP_N, $expFP_k, $expFP_shift, $ppv_avg_his_ref);
		FUNCS::fill_histo_array($prv_ppv*$prv_ppv,  $target_expFP-0.01*$inc, $expFP_N, $expFP_k, $expFP_shift, $ppv_std_his_ref);
		FUNCS::fill_histo_array($prv_F,             $target_expFP-0.01*$inc, $expFP_N, $expFP_k, $expFP_shift, $F_avg_his_ref);
		FUNCS::fill_histo_array($prv_F*$prv_F,      $target_expFP-0.01*$inc, $expFP_N, $expFP_k, $expFP_shift, $F_std_his_ref);
		
		$target_expFP += $inc;
	    }	    
	    if ($expFP > $expFP_N-$expFP_shift) { $useme = 0; }

	    $prv_expFP = $expFP;
	    $prv_tf    = $tf;
	    $prv_fp    = $fp;
	    $prv_f     = $f;
 	    $prv_sen   = $sen;
 	    $prv_ppv   = $ppv;
 	    $prv_F     = $F;
 	}
    }
    close(FILE);

    #last case
    if ($validmsa && $prv_alen >= $min_alen && $alen <= $max_alen && $prv_expFP > -$expFP_shift) {
	# add last value
	while ($target_expFP <= $expFP && $target_expFP <= $expFP_N-$expFP_shift) { 
	    FUNCS::fill_histo_array($prv_tf,            $target_expFP-0.01*$inc, $expFP_N, $expFP_k, $expFP_shift, $tf_his_ref);
	    FUNCS::fill_histo_array($prv_fp,            $target_expFP-0.01*$inc, $expFP_N, $expFP_k, $expFP_shift, $fp_his_ref);
	    FUNCS::fill_histo_array($prv_f,             $target_expFP-0.01*$inc, $expFP_N, $expFP_k, $expFP_shift, $f_his_ref);

	    FUNCS::fill_histo_array(1,                  $target_expFP-0.01*$inc, $expFP_N, $expFP_k, $expFP_shift, $num_his_ref);
	    FUNCS::fill_histo_array($prv_sen,           $target_expFP-0.01*$inc, $expFP_N, $expFP_k, $expFP_shift, $sen_avg_his_ref);
	    FUNCS::fill_histo_array($prv_sen*$prv_sen,  $target_expFP-0.01*$inc, $expFP_N, $expFP_k, $expFP_shift, $sen_std_his_ref);
	    FUNCS::fill_histo_array($prv_ppv,           $target_expFP-0.01*$inc, $expFP_N, $expFP_k, $expFP_shift, $ppv_avg_his_ref);
	    FUNCS::fill_histo_array($prv_ppv*$prv_ppv,  $target_expFP-0.01*$inc, $expFP_N, $expFP_k, $expFP_shift, $ppv_std_his_ref);
	    FUNCS::fill_histo_array($prv_F,             $target_expFP-0.01*$inc, $expFP_N, $expFP_k, $expFP_shift, $F_avg_his_ref);
	    FUNCS::fill_histo_array($prv_F*$prv_F,      $target_expFP-0.01*$inc, $expFP_N, $expFP_k, $expFP_shift, $F_std_his_ref);
	    
	    $target_expFP += $inc;
	}	    
	# complete the histogram to the end with the previous data
	while ($target_expFP-$inc <= $expFP_N) { 
	    FUNCS::fill_histo_array($prv_tf,            $target_expFP-0.01*$inc, $expFP_N, $expFP_k, $expFP_shift, $tf_his_ref);
	    FUNCS::fill_histo_array($prv_fp,            $target_expFP-0.01*$inc, $expFP_N, $expFP_k, $expFP_shift, $fp_his_ref);
	    FUNCS::fill_histo_array($prv_f,             $target_expFP-0.01*$inc, $expFP_N, $expFP_k, $expFP_shift, $f_his_ref);

	    FUNCS::fill_histo_array(1,                  $target_expFP-0.01*$inc, $expFP_N, $expFP_k, $expFP_shift, $num_his_ref);
	    FUNCS::fill_histo_array($prv_sen,           $target_expFP-0.01*$inc, $expFP_N, $expFP_k, $expFP_shift, $sen_avg_his_ref);
	    FUNCS::fill_histo_array($prv_sen*$prv_sen,  $target_expFP-0.01*$inc, $expFP_N, $expFP_k, $expFP_shift, $sen_std_his_ref);
	    FUNCS::fill_histo_array($prv_ppv,           $target_expFP-0.01*$inc, $expFP_N, $expFP_k, $expFP_shift, $ppv_avg_his_ref);
	    FUNCS::fill_histo_array($prv_ppv*$prv_ppv,  $target_expFP-0.01*$inc, $expFP_N, $expFP_k, $expFP_shift, $ppv_std_his_ref);
	    FUNCS::fill_histo_array($prv_F,             $target_expFP-0.01*$inc, $expFP_N, $expFP_k, $expFP_shift, $F_avg_his_ref);
	    FUNCS::fill_histo_array($prv_F*$prv_F,      $target_expFP-0.01*$inc, $expFP_N, $expFP_k, $expFP_shift, $F_std_his_ref);

	    $target_expFP += $inc;
	}
    }

    $$ret_nmsa            = $nmsa;
    $$ret_nmsa_select     = $nmsa_select;
    $$ret_minnseq         = $min_nseq;
    $$ret_maxnseq         = $max_nseq;
    $$ret_minavgid        = $min_avgid;
    $$ret_maxavgid        = $max_avgid;
    $$ret_cum_bps         = $cum_bps;
    $$ret_cum_totbps      = $cum_totbps;
    $$ret_cum_alen        = $cum_alen;
}

sub parse_rocfile {

    my ($rocfile, $ret_nseq, $ret_alen, $ret_avgid, $ret_bpairs, $ret_totalbpairs, $ret_ntag, $tag_ref, $file_ref, $verbose) = @_;

    my $ntag = $$ret_ntag;
   
    my $nseq;
    my $alen;
    my $avgid;
    my $bpairs;
    my $totalbpairs;

    print "rocfile:$rocfile\n";
    open (FILE, "$rocfile") || die; 
    while(<FILE>) {
	if (/^\#\s+MSA\s+nseq\s+(\S+)\s+alen\s+(\S+)\s+avgid\s+(\S+)\s+nbpairs\s+(\S+)\s+\((\S+)\)\s*/) {
	    $nseq        = $1;
	    $alen        = $2;
	    $avgid       = $3; $avgid = int($avgid*100)/100;
	    $bpairs      = $4;
	    $totalbpairs = $5;
	}
	elsif (/^\#\s+(.+)thresh/) {
	    $ntag ++;
	    my $tag = $1;
	    if ($tag =~ /^(.+\S+)\s+$/) { $tag = $1; }
	   
	    $tag_ref->[$ntag] = $tag;

	    $file_ref->[$ntag] = "$rocfile.$ntag";
	    if ($ntag > 0) { close(OUT); }
	    open (OUT, ">$file_ref->[$ntag]") || die;

	}
	elsif(/^\#/){
	}
	elsif (/^\S+\s+(\S+)\s+(\S+)\s+(\S+)\s+(\S+)\s+(\S+)\s+(\S+)\s+(\S+)\s+(\S+)\s*/) {
	    my $fp  = $1;
	    my $tf  = $2;
	    my $f   = $3;
	    my $t   = $4;
	    my $neg = $5;
	    my $sen = $6;
	    my $ppv = $7;
	    my $F   = $8;
	    
	    printf OUT "%d %d %f %f %f %f\n", $fp, $tf, ($t>0)?$fp/$t:0., ($neg>0)?100.*$fp/$neg:0., $fp/($alen), $sen;
	}
    }
    close(OUT);
    close(FILE);
    $ntag ++;

      if (1||$verbose) {
	print "ntags = $ntag\n";
	for (my $t = 0; $t < $ntag; $t ++) {
	    print "tag[$t] = $tag_ref->[$t]\n";
	}
    }

    $$ret_ntag        = $ntag;
    $$ret_nseq        = $nseq;
    $$ret_alen        = $alen;
    $$ret_avgid       = $avgid;
    $$ret_bpairs      = $bpairs;
    $$ret_totalbpairs = $totalbpairs;
}

sub parse_hmmout {
    my ($filename, $file, $whichQ, $targetE, $NHIT, $hmmfrom, $hmmto, $target, $targetfrom, $targetto, 
	$ret_ntr, $tr_ref, $ret_min_eval, $ret_max_eval, $verbose, $nsp, $species_ref, $loci_ref) = @_;

    my $hmmname;
    my $queryname = "";
    my $targetname = "";
    my $querylen = -1;
    my $targetlen = -1;
    my $sc;
    my $Eval;
    my $min_eval = $$ret_min_eval;
    my $max_eval = $$ret_max_eval;
    
    my $nquery = 0;
    my $nhit = -1;
    my @hit = ();
    my $annote = 0;
    my $loci;
    my $thisquery = 0;
    my $target_withhists = 0;
    my $complete_hit;

    my $hashits = 0;
    my $tname;

    my $bit = 0;
    
    print "\nquery $whichQ: getting hits from file: $file\n";
    open (FILE, "$file") || die;
    while (<FILE>) {
	if (/^\# query HMM file:\s+(\S+).hmm/) {
	    $hmmname = $1;
	    if ($hmmname =~ /\/([^\/]+)$/) { $hmmname = $1; }
	}
	elsif (/^\# target sequence database:\s+(\S+).fa/) {
	    $targetname = $1;
	    if ($targetname =~ /\/([^\/]+)$/) { $targetname = "$filename"; }
	}
	elsif (/Query:\s+(\S+)\s+\[M=(\d+)\]/) {
	    $queryname = $1;
	    $querylen  = $2;
	    if ($queryname =~ /\/([^\/]+)$/) { $queryname = $1; }
	    $nquery ++;
	    
	    $thisquery = ($nquery == $whichQ)? 1 : 0;
	    if ($nquery > $whichQ) { last; }
	    if ($nquery < $whichQ) { next; }
	}
	elsif($thisquery && /\>\>\s+(\S+)\s*/) {
	    $annote = 1;
	    $loci = $1;
	    $tname = "$targetname\/$loci";
	    if ($NHIT > 0 && $nhit+1 >= $NHIT) { last; }
	}
  	elsif($thisquery && $annote && 
	      /==\s+domain\s+\d+\s+score:\s+(\S+)\s+bits\;\s+conditional E-value:\s+(\S+)\s*/) {
	    $sc    = $1;
	    $Eval  = $2;
	    
	    if (takehit($targetname, $loci, $nsp, $species_ref, $loci_ref) && ($targetE < 0 || $Eval <= $targetE)) {
		$nhit ++;
		print "...new nhit $nhit $tname Eval $Eval\n";
		if ($Eval < $min_eval) { $min_eval = $Eval; }
		if ($Eval > $max_eval) { $max_eval = $Eval; }
		
		$hit[$nhit] = HIT->new();
		$hit[$nhit]->qasq("");
		$hit[$nhit]->tasq("");
		$hit[$nhit]->{"HIT::qi"}        = 0;
		$hit[$nhit]->{"HIT::qj"}        = 0;
		$hit[$nhit]->{"HIT::ti"}        = 0;
		$hit[$nhit]->{"HIT::tj"}        = 0;
		$hit[$nhit]->{"HIT::sc"}        = $sc;
		$hit[$nhit]->{"HIT::E"}         = $Eval;
		$hit[$nhit]->{"HIT::querylen"}  = $querylen;
		$hit[$nhit]->{"HIT::targetlen"} = $targetlen;
		$hit[$nhit]->{"HIT::qname"}     = $queryname;
		$hit[$nhit]->{"HIT::tname"}     = $tname;
	    }
	    else { $thisquery = 0; }
	}
	elsif($thisquery && $bit == 0 && /^\s*$queryname\s+(\d+)\s+(\S+)\s+(\d+)\s*$/) {
	    my $i = $1;
	    my $j = $3;
	    $bit = 1;
	    if ($nhit < 0) { print " you should have found a hit here already\n"; die; }
	    
	    if ($hit[$nhit]->{"HIT::qi"} == 0) { $hit[$nhit]->{"HIT::qi"} = $i; }
	    $hit[$nhit]->{"HIT::qj"} = $j; 

	    if ($i == 0 || $j == 0) { printf("bad query bounds for hit $nhit [$i,$j] targetname $targetname\n"); die; }
	    
	    $hit[$nhit]->{"HIT::qasq"} .= $2;
	}
	elsif($thisquery && /\s+(\d+)\s+(\S+)\s+(\d+)\s*$/) {
	    my $i = $1;
	    my $j = $3;
	    if ($nhit < 0) { print " you should have found a hit here already\n"; die; }
	    
	    if ($hit[$nhit]->{"HIT::ti"} == 0) { $hit[$nhit]->{"HIT::ti"} = $i; }
	    $hit[$nhit]->{"HIT::tj"} = $j;
	    if ($nhit == 2316) {
		printf("ti $i tj $j\n");
	    }

	    if ($i == 0 || $j == 0) { printf("bad target bound for hit $nhit [$i,$j] targetname $targetname\n"); die; }

	    $hit[$nhit]->{"HIT::tasq"} .= $2;
	    $bit = 0;
	}
    }
    close (FILE);
    $nhit ++;

    trimhits_by_query (\$nhit, \@hit, $hmmfrom, $hmmto);
    
    trimhits_by_target(\$nhit, \@hit, $target, $targetfrom, $targetto);
    hit2trace($nhit, \@hit, $ret_ntr, $tr_ref, $verbose);

    if ($nhit > 0) { $hashits = 1; }

    $$ret_min_eval = $min_eval;
    $$ret_max_eval = $max_eval;
    return $hashits;
}

sub parse_hmm {
    my ($hmmfile, $alen, $ret_M, $ali2hmm_ref, $hmm2ali_ref, $map_ref) = @_;

    my $M = 0;
    for (my $a = 0; $a < $alen; $a ++) { $ali2hmm_ref->[$a] = -1; }
    
    open(FILE, "$hmmfile") || die;
    while (<FILE>) {
	if (/(\d+)\s+\S+\s+\S+\s+\S+\s+\S+\s+(\d+)\s+/) {
	    my $h = $1-1;
	    my $a = $map_ref->[$2-1];
	    $ali2hmm_ref->[$a] = $h;
	    $hmm2ali_ref->[$h] = $a;
	    $M = $h+1;
	}
    }
    close(FILE);

    for (my $m = 0; $m < $M; $m ++) { if (!$hmm2ali_ref->[$m]) { $hmm2ali_ref->[$m] = -1; } }

    $$ret_M = $M;
}

sub parse_hmmout_map {
    my ($hmmoutfile, $len, $M, $hmm2sq_ref, $sq2hmm_ref, $ret_tfrom, $ret_tto) = @_;

    my $query = "";
    my $target = "";

    my $qfrom;
    my $qto;

    my $tfrom;
    my $tto;

    for (my $m = 0; $m < $M; $m ++)   { $hmm2sq_ref->[$m] = -1; }
    for (my $s = 0; $s < $len; $s ++) { $sq2hmm_ref->[$s] = -1; }

    my $n = 0;
    open(FILE, "$hmmoutfile") || die;
    while (<FILE>) {
	if (/>(\S+)\/(\d+)\-(\d+)/) {
	    my $name = $1;
	    my $from = $2-1;
	    my $to   = $3-1;
	    if    ($n == 0) { $qfrom = $from; $qto = $to; }
	    elsif ($n == 1) { $tfrom = $from; $tto = $to; }
	    print "$name from $from to $to\n";
	    $n ++;
	}
	elsif (/^(\S+)$/) {
	    my $str = $1;
	    if    ($n == 1) { $query  .= "$str"; }
	    elsif ($n == 2) { $target .= "$str"; }
	}
    }
    close(FILE);
    #print "$query\n";
    #print "$target\n";

    my $h = $qfrom;
    my $s = $tfrom;
    my $qch;
    my $tch;
    while ($query) {
	$query  =~ s/^(\S)//; $qch = $1;
	$target =~ s/^(\S)//; $tch = $1;
	if    ($qch =~ /[^\.]/ && $tch =~ /[^\-]/ )  { $hmm2sq_ref->[$h] = $s; $sq2hmm_ref->[$s] = $h; $s ++; $h ++; }
	elsif ($qch =~ /[^\.]/ )                     {                                                        $h ++; }
	elsif (                   $tch =~ /[^\-]/ )  {                                                 $s ++;        }

    }

    $$ret_tfrom = $tfrom;
    $$ret_tto   = $tto;
}

sub parse_sqfile {
    my ($sqfile, $ret_name, $ret_sq, $ret_ss, $ct_ref) = @_;

    my $sq = "";
    my $ss = "";
    my $name = "";

    open(FILE, "$sqfile") || die;
    while (<FILE>) {
	if (/# STO/) {
	}
	elsif (/#=GC SS_cons\s+(\S+)\s*$/) {
	    $ss .= "$1";
	}
	elsif (/^#/) {
	}
	elsif (/^(\S+)\s+(\S+)\s*$/) {
	    $name  = $1;
	    $sq   .= "$2";
	}
    }
    close(FILE);

    ss2ct($ss, $ct_ref);
    
    $$ret_sq = $sq;
    $$ret_ss = $ss;
    $$ret_name = $name;

    return length($sq);
}

sub parse_stofile {
    my ($sqfile, $ret_nsq, $name_ref, $sq_ref, $ret_ss, $ct_ref, $ret_rfsq) = @_;

    my $nsq = 0;
    my $sq = "";
    my $ss = "";
    my $name = "";
    my $rfsq = "";

    my $b = 0;
    open(FILE, "$sqfile") || die;
    while (<FILE>) {
	if (/# STO/) {
	}
	elsif (/#=GC\s+SS_cons\s+(\S+)\s*$/) {
	    $ss .= "$1";
	}
	elsif (/#=GC\s+RF\s+(\S+)\s*$/) {
	    $rfsq .= "$1";
	}
	elsif (/^#/) {
	}
	elsif (/^$/) {
	    $b ++;
	    $nsq = 0;
	}
	elsif (/^([^#]\S+)\s+(\S+)\s*$/) {
	    $name_ref->[$nsq]  = $1;
	    $sq_ref->[$nsq]   .= "$2";
	    $nsq ++;
	}
	elsif ($nsq > 0 && /^(\S+)\s+(\S+)\s*$/) {
	    my $name  = $1;
	    my $sq    = $2;
	    
	    if ($name =~ /^$name_ref->[$nsq]$/) {
		$sq_ref->[$nsq] .= "$sq";
		$nsq ++;
	    }
	    else { print "bad sq $name | $name_ref->[$nsq]\n"; die; }
	}
    }
    close(FILE);

    ss2ct($ss, $ct_ref);

    $$ret_ss   = $ss;
    $$ret_rfsq = $rfsq;
    $$ret_nsq  = $nsq;
 
    return length($ss);
}

sub ss2ct {
    my ($ss, $ct_ref) = @_;

    my $len = length($ss);
    if ($len <= 0) { return; }
    
    my @pda;
    my @pdapk;
    my $pair;
    for (my $pos = 0; $pos < $len; $pos++) { $ct_ref->[$pos] = -1; }
    
    for (my $pos = 0; $pos < $len; $pos++)
    {
	if (substr($ss, $pos, 1) eq '<' ||
	    substr($ss, $pos, 1) eq '(' ||
	    substr($ss, $pos, 1) eq '[' ||
	    substr($ss, $pos, 1) eq '{')
	{
	    push(@{$pda[0]}, $pos);
	}
	
	# right side of a pair; resolve pair; check for agreement 
	elsif (substr($ss, $pos, 1) eq '>' || 
	       substr($ss, $pos, 1) eq ')' ||
	       substr($ss, $pos, 1) eq ']' ||
	       substr($ss, $pos, 1) eq '}')
        {
	    $pair = pop(@{$pda[0]});
	    
	    if ((substr($ss, $pair, 1) eq '<' && substr($ss, $pos, 1) ne '>') ||
		(substr($ss, $pair, 1) eq '(' && substr($ss, $pos, 1) ne ')') ||
		(substr($ss, $pair, 1) eq '[' && substr($ss, $pos, 1) ne ']') ||
		(substr($ss, $pair, 1) eq '{' && substr($ss, $pos, 1) ne '}'))
	    { printf "brackets don't match %s %s\n", substr($ss, $pos, 1), substr($ss, $pair, 1); die; }
	    else
	    {
		$ct_ref->[$pos]  = $pair;
		$ct_ref->[$pair] = $pos;
	    }
	}
	
	# same stuff for pseudoknots 
	elsif (substr($ss, $pos, 1) =~ /^[A-Z]$/) 
	{
	    # Create the PK stacks on demand.
	    push(@{$pdapk[0]}, $pos);	    
	}  

	# right side of pseudoknot resolve pair; check for agreement 
	elsif (substr($ss, $pos, 1) =~ /^[a-z]$/)
        {
	    $pair = pop(@{$pdapk[0]});
	    
	    if (substr($ss, $pos, 1) eq lc(substr($ss, $pair, 1)) ) {
		$ct_ref->[$pos]  = $pair;
		$ct_ref->[$pair] = $pos;
	    }
	}
    }    
}

sub ct2ss {
    my ($len, $ct_ref, $ret_ss) = @_;

    my $ss = "";

    for (my $i = 0; $i < $len; $i ++) {
	if ($ct_ref->[$i] < 0) { $ss .= "."; }
	if ($ct_ref->[$i] >= 0 && $i < $ct_ref->[$i]) { $ss .= "<"; }
 	if ($ct_ref->[$i] >= 0 && $i > $ct_ref->[$i]) { $ss .= ">"; }
    }
    
    $$ret_ss = $ss;
}


sub parse_afafile {
    my ($afafile, $ret_nsq, $asq_ref, $asqname_ref) = @_;

    my $n = 0;
    open(FILE, "$afafile") || die;
    while (<FILE>) {
	if (/>(\S+)\s*/) {
	    $asqname_ref->[$n] = $1;
	    $asq_ref->[$n]     = "";
	    $n ++;
	}
	elsif (/^(\S+)\s*$/) {
	    $asq_ref->[$n-1] .= $1;
	}
    }
    close(FILE);

    my $maxlen = 0;
    for (my $x = 0; $x < $n; $x ++) {
	if (length($asqname_ref->[$x]) > $maxlen) { $maxlen = length($asqname_ref->[$x]); }
    }
    
    for (my $x = 0; $x < $n; $x ++) {
	while (length($asqname_ref->[$x]) < $maxlen) { $asqname_ref->[$x] .= " "; }
    }
    
    $$ret_nsq = $n;
    return length($asq_ref->[0]);
}


sub parse_spfile_maxsp {
    my ($spfile, $ret_nsp, $species_ref) = @_;
    
    my $nsp = $$ret_nsp;

    my $sp;
    my $loc;
    my $coor;

    open (SP, "$spfile") || die;
    while (<SP>) {
	if (/^#/) {
	}
	elsif (/^\s*(\S+)\s+(\S+)\s+(\S+)\s+/) {
	    $sp   = $1;
	    $loc  = $2;
	    $coor = $3;
	    
	    my $s;
	    for ($s = 0; $s < $nsp; $s++) {
		if ($sp =~ /^$species_ref->[$s]$/) { last; }
	    }
	    if ($s == $nsp || $nsp == 0) { $species_ref->[$nsp] = $sp; $nsp++; }
	}
    }
    close(SP);
    
    $$ret_nsp = $nsp;
}

sub parse_all_spfile_loc_coord {
    my ($nquery, $spfile_ref, $species, $ret_loci, $ret_coorl, $ret_coorr, $min_support) = @_;

    my $nlc = 0;
    my @loci;
    my @nsup;
    my @coorl;
    my @coorr;

    my $l;
    for (my $q = 0; $q < $nquery; $q++) {
	
	my $sp;
	my $loc;
	my $coor;
	my $coorl;
	my $coorr;

	open (SP, "$spfile_ref->[$q]") || die;
	while (<SP>) {
	    if (/^#/) {
	    }
	    elsif (/^\s*(\S+)\s+(\S+)\s+(\S+)\s+/) {
		$sp   = $1;
		$loc  = $2;
		$coor = $3;

		if ($coor =~ /^(\d+)\-(\d+)\//) { $coorl = $1; $coorr = $2; }
		
		if ($sp =~ /^$species$/) {
		    for ($l = 0; $l < $nlc; $l++) {
			if ($loc =~ /^$loci[$l]$/ && 
			    ( ($coorl<$coorr && $coorl > $coorr[$l]) || 
			      ($coorl>$coorr && $coorl < $coorr[$l])    ) 
			    ){
			    $nsup[$l] ++;
			    $coorr[$l] = $coorr;
			    last;
			}
		    }
		    if ($nlc == 0 || $l == $nlc) { $loci[$nlc] = $loc; $nsup[$nlc] = 1; $coorl[$nlc] = $coorl; $coorr[$nlc] = $coorr; $nlc++; }
		}
	    }
	}
	close(SP);
    }

    print "\nspecies: $species | nloci $nlc\n";
    if ($nsup[0] >= $min_support) {
	$$ret_loci  = $loci[0];
	$$ret_coorl = $coorl[0];
	$$ret_coorr = $coorr[0];
    }
    my $max = $nsup[0];
    print "$nsup[0]||$loci[0]  | $coorl[0] | $coorr[0]\n";
    for ($l = 1; $l < $nlc; $l++) {
	print "$nsup[$l]||$loci[$l] | $coorl[$l] | $coorr[$l]\n";
	if ($nsup[$l] > $max && $nsup[$l] >= $min_support) { $max = $nsup[$l]; $$ret_loci = $loci[$l]; $$ret_coorl = $coorl[$l]; $$ret_coorr = $coorr[$l]; }
    }    
}

sub parse_statfile {
    my ($statfile, $ret_pid, $ret_avglen, $ret_alen) = @_;
    my $pid    = -1;
    my $alen   = -1;
    my $avglen = -1;
    
    open (STAT, "$statfile") || die;
    while (<STAT>) {
	if (/Alignment length:\s+(\d+)\s*$/) { $alen   = $1; }
	if (/Average length:\s+(\S+)\s*$/)   { $avglen = $1; }
	if (/Average identity:\s+(\S+)\%\s*$/) { $pid    = $1; }
    }
    
    $$ret_pid    = $pid;
    $$ret_alen   = $alen;
    $$ret_avglen = $avglen;
}


sub plot_contact_map {
    my ($mapfile, $len, $gnuplot, $seeplots) = @_;
    
    my $psfile = "$mapfile.ps";
    #if ($psfile =~ /\/([^\/]+)\s*$/) { $psfile = "$1"; }
    my $pdffile = $psfile;
    if ($pdffile =~ /^(\S+).ps$/) { $pdffile = "$1.pdf"; }

    my $xlabel = "alignment position";
    my $title  = "$mapfile";
    
    open(GP,'|'."$gnuplot") || die "Gnuplot: $!";
    
    print GP "set terminal postscript color solid 14\n";
    FUNCS::gnuplot_define_styles (*GP);

    print GP "set output '$psfile'\n";
    print GP "unset key\n";
    print GP "set size ratio -1\n";
    print GP "set size 1,1\n";

    print GP "set nokey\n";
    print GP "set xlabel '$xlabel'\n";
    print GP "set ylabel '$xlabel'\n";
    if ($len > 0) {
	print GP "set xrange [0:$len]\n";
	print GP "set yrange [0:$len]\n";
    }

    #print GP "set title \"$title\\n\\n$key\"\n";
    print GP "set title '$title'\n";

    my $cmd = "'$mapfile' using 1:3  title '' ls 1, '$mapfile' using 3:1  title '' ls 1";
 
    print    "plot $cmd\n";
    print GP "plot $cmd\n";

    close (GP);

    system ("ps2pdf $psfile $pdffile\n"); 
    system("/bin/rm  $psfile\n");
    if ($seeplots) { system ("open $pdffile&\n"); }
}

sub plot_id2F {

    my ($N, $file_ref, $filename_ref, $which, $name, $gnuplot, $viewplots) = @_;

    my $psfile  = "$name.$which.ps"; my $pdffile = "$name.$which.pdf";
    my $xlabel  = "\% ID";
    my $ylabel  = "$which (\%)";

    open(GP,'|'."$gnuplot") || die "Gnuplot: $!";
    print GP "set terminal postscript color 14\n";
    FUNCS::gnuplot_define_styles (*GP);
 
    print GP "set output '$psfile'\n";
    print GP "set key right top\n";
    print GP "set xlabel '$xlabel'\n";
    print GP "set ylabel '$ylabel'\n";
    print GP "set yrange  [0:100]\n";
    print GP "set xrange [100:0]\n";
    #print GP "set logscale x\n";
    #print GP "set nokey\n";
    print GP "set key bottom\n";

    if ($which =~ /^SEN$/ || $which =~ /^PPV$/ || $which =~ /^F$/ || $which =~ /^SPE$/ || $which =~ /^CSEN$/ || $which =~ /^CPPV$/ || $which =~ /^CF$/) {
	
	my $key;
	my $auc;
	my $field;
	if    ($which =~/^SEN$/)  { $field = 5;  }
	elsif ($which =~/^PPV$/)  { $field = 8;  }
	elsif ($which =~/^F$/)    { $field = 11; }
	elsif ($which =~/^SPE$/)  { $field = 14; }
	elsif ($which =~/^CSEN$/) { $field = 17; }
	elsif ($which =~/^CPPV$/) { $field = 20; }
	elsif ($which =~/^CF$/)   { $field = 23; }

	my $field_avg = $field + 1;
	my $field_std = $field + 2;
	
	my $cmd = "";
	my $x = 1111;
	for (my $n = 0; $n < $N-1; $n ++) {

	    $auc = auc_from_statsfile($file_ref->[$n], $which);
	    $key = "$file_ref->[$n]_AUC=$auc";
	    
	    if (0) { $cmd  .= "'$file_ref->[$n]'  using 4:$field_avg  with lines title '$key'   ls $x, ";}
	    else {$cmd  .= "'$file_ref->[$n]'   using 4:$field_avg with lines title '$key' ls $x, '$file_ref->[$n]'   using 4:$field_avg:$field_std with yerrorbars title '' ls $x, ";}
	    $x ++; if ($x > 1120) { $x = 1111; }
	}
	$auc = auc_from_statsfile($file_ref->[$N-1], $which);
	$key = "$file_ref->[$N-1]_AUC=$auc";	    
	
	if (0) {$cmd  .= "'$file_ref->[$N-1]' using 4:$field_avg with lines title '$key' ls $x";}
	else { $cmd  .= "'$file_ref->[$N-1]'  using 4:$field_avg with lines title '$key' ls $x, '$file_ref->[$N-1]' using 4:$field_avg:$field_std with yerrorbars title '' ls $x";}
	print GP "plot $cmd\n";
	
	close(GP);
    }
    elsif ($which =~ /^SCL$/ || $which =~ /^MATCH$/ || $which =~ /^OPENG$/) {
	my $field_avg;
	if    ($which =~/^SCL$/)   { $field_avg = 17; }
	elsif ($which =~/^MATCH$/) { $field_avg = 19; }
	elsif ($which =~/^OPENG$/) { $field_avg = 21; }
	my $field_std = $field_avg + 1;
	
	my $cmd = "";
	my $x = 1111;
	for (my $n = 0; $n < $N-1; $n ++) {
	    $cmd  .= "'$file_ref->[$n]'   using 4:$field_avg with lines title '' ls $x, '$file_ref->[$n]'   using 4:$field_avg:$field_std with yerrorbars title '$filename_ref->[$n]' ls $x, ";
	    $x ++; if ($x > 1120) { $x = 1111; }
	}
	$cmd  .= "'$file_ref->[$N-1]'   using 4:$field_avg with lines title '' ls $x, '$file_ref->[$N-1]' using 4:$field_avg:$field_std with yerrorbars title '$filename_ref->[$N-1]' ls $x";
	print GP "plot $cmd\n";
	close(GP);
    }

    system("ps2pdf $psfile\n");
    system("/bin/rm  $psfile\n");
    if ($viewplots) { system("open $pdffile&\n"); }
}

sub plot_id2totalF {

    my ($N, $file_ref, $filename_ref, $which, $name, $gnuplot, $viewplots) = @_;

    my $psfile  = "$name.$which.ps";
    my $pdffile = "$name.$which.pdf";
    my $xlabel  = "\% ID";
    my $ylabel  = "$which (\%)";

    open(GP,'|'."$gnuplot") || die "Gnuplot: $!";
    print GP "set terminal postscript color 14\n";
    FUNCS::gnuplot_define_styles (*GP);
 
    print GP "set output '$psfile'\n";
    print GP "set key right top\n";
    print GP "set xlabel '$xlabel'\n";
    print GP "set ylabel '$ylabel'\n";
    print GP "set yrange  [0:100]\n";
    print GP "set xrange [100:0]\n";
    #print GP "set logscale x\n";
    #print GP "set nokey\n";
    print GP "set key bottom\n";

    if ($which =~ /^totalSEN$/ || $which =~ /^totalPPV$/ || $which =~ /^totalF$/ || $which =~ /^totalSPE$/ || $which =~ /^totalCSEN$/ || $which =~ /^totalCPPV$/ || $which =~ /^totalCF$/) {

	my $key;
	my $auc;
	my $field;
	if    ($which =~/^totalSEN$/)  { $field = 5; }
	elsif ($which =~/^totalPPV$/)  { $field = 8; }
	elsif ($which =~/^totalF$/)    { $field = 11; }
	elsif ($which =~/^totalSPE$/)  { $field = 14; }
	elsif ($which =~/^totalCSEN$/) { $field = 17; }
	elsif ($which =~/^totalCPPV$/) { $field = 20; }
	elsif ($which =~/^totalCF$/)   { $field = 23; }
	my $cmd = "";
	my $x = 1111;

	for (my $n = 0; $n < $N-1; $n ++) {
	    $auc = auc_from_statsfile($file_ref->[$n], $which);
	    $key = "$file_ref->[$n]_AUC=$auc";
	    
	    $cmd  .= "'$file_ref->[$n]'  using 4:$field  with linespoint title '$key'   ls $x, ";
	    $x ++; if ($x > 1120) { $x = 1111; }
	}
	$auc = auc_from_statsfile($file_ref->[$N-1], $which);
	$key = "$file_ref->[$N-1]_AUC=$auc";
	
	$cmd  .= "'$file_ref->[$N-1]' using 4:$field with linespoints title '$key' ls $x, ";
	print GP "plot $cmd\n";
	
	close(GP);
    }
 
    system("ps2pdf $psfile\n");
    system("/bin/rm  $psfile\n");
    if ($viewplots) { system("open $pdffile&\n"); }
}

sub plot_id2bench {

    my ($file, $field, $name, $ylabel, $gnuplot, $viewplots) = @_;

    my $psfile  = "$file.$name.dot.ps";
    my $pdffile = "$file.$name.dot.pdf";
    my $xlabel  = "\% ID";
    
    open(GP,'|'."$gnuplot") || die "Gnuplot: $!";
    print GP "set terminal postscript color 14\n";
    FUNCS::gnuplot_define_styles (*GP);
 
    print GP "set output '$psfile'\n";
    print GP "set key right top\n";
    print GP "set xlabel '$xlabel'\n";
    print GP "set ylabel '$ylabel'\n";
    print GP "set yrange  [0:100]\n";
    print GP "set xrange [100:0]\n";
    print GP "set title '$file'\n";

    #print GP "set nokey\n";
    my $cmd = "";
    #$cmd  = "'$file' using 1:$field title 'reference msa' ls 1, '$file' using 2:$field title 'infered msa' ls 2";
    $cmd  = "'$file' using 1:$field title 'reference msa' ls 1";
    print GP "plot $cmd\n";
   

    # histogram

    close(GP);

    system("ps2pdf $psfile\n");
    system("/bin/rm  $psfile\n");
    if ($viewplots) { system("open $pdffile&\n"); }

}


sub  printhit {
    my ($hit) = @_;
    
    printf "query %s:  %d-%d\n%s\n", $hit->{"HIT::qname"}, $hit->{"HIT::qi"}, $hit->{"HIT::qj"}, $hit->{"HIT::qasq"};
    printf "target %s: %d-%d\n%s\n", $hit->{"HIT::tname"}, $hit->{"HIT::ti"}, $hit->{"HIT::tj"}, $hit->{"HIT::tasq"};
}

sub  printtrace {
    my ($trace) = @_;
    
    for (my $n = 0; $n < $trace->{"TRACE::N"}; $n ++) {
	printf "%d> st %d k %d i %d\n", $n, ${$trace->{"TRACE::st"}}[$n], ${$trace->{"TRACE::k"}}[$n], ${$trace->{"TRACE::i"}}[$n];
    }
    printf "N %d\n", $trace->{"TRACE::N"};
    printf "M %d\n", $trace->{"TRACE::M"};
    printf "L %d\n", $trace->{"TRACE::L"};
    printf "%s\n",   $trace->{"TRACE::sqname"};
    printf "%s\n",   $trace->{"TRACE::sq"};
}

sub query2ali {
    my ($alistat, $DIR, $suffix, $nf, $name_ref, 
	$whichQ, $queryname, $target_Eval, $NHIT, $hmmfrom, $hmmto, $target, $targetfrom, $targetto, $verbose, 
	$nsp, $species_ref, $loci_ref) = @_;
    
    my $stofile  = ($target_Eval != -1)? "$DIR/$queryname.E$target_Eval" : "$DIR/$queryname";
    $stofile    .= ($target)?            ".target$target"     : "";
    $stofile    .= ($targetfrom != -1)?  ".from$targetfrom"   : "";
    $stofile    .= ($targetto   != -1)?  ".to$targetto"       : "";
    $stofile    .= ($hmmfrom != -1)?     ".hmmfrom$hmmfrom"   : "";
    $stofile    .= ($hmmto   != -1)?     ".to$hmmto"          : "";
    $stofile    .= ".hits.sto";
    
    my $ntr = 0;
    my $files_with_hits = 0;
    my @tr = ();

    my $min_eval = 1e+20;
    my $max_eval = -1;
    foreach my $name (@{$name_ref}) {	
	$nf ++;
	my $file = "$DIR/$name.$suffix";
	$files_with_hits += 
	    parse_hmmout($name, $file, $whichQ, $target_Eval, $NHIT, $hmmfrom, $hmmto, $target, $targetfrom, $targetto, 
			 \$ntr, \@tr, \$min_eval, \$max_eval, $verbose, $nsp, $species_ref, $loci_ref);
    }
    
    if ($verbose) {
	for (my $t = 0; $t < $ntr; $t ++) {
	    printtrace($tr[$t]);
	}
    }
    
    print "NTR          = $ntr\n";
    print "FILES_W_HITS = $files_with_hits\n";
    printf "Eval = [%g, %g]\n", $min_eval, $max_eval;
    trace2msa($alistat, $stofile, $ntr, \@tr, $verbose);
    
    return $stofile;
}

sub remove_hits {
    my ($ret_nhit, $hit_ref, $useme_ref) = @_;

    my $nhit = $$ret_nhit;
    my $nnewhit = 0;
    my @newhit;
    
    for (my $h = 0; $h < $nhit; $h++) {
	if ($useme_ref->[$h]) {	    		
	    $newhit[$nnewhit] = HIT->new();
	    $newhit[$nnewhit]->{"HIT::qasq"}      = $hit_ref->[$h]->{"HIT::qasq"};
	    $newhit[$nnewhit]->{"HIT::tasq"}      = $hit_ref->[$h]->{"HIT::tasq"};
	    $newhit[$nnewhit]->{"HIT::sc"}        = $hit_ref->[$h]->{"HIT::sc"};
	    $newhit[$nnewhit]->{"HIT::E"}         = $hit_ref->[$h]->{"HIT::E"};
	    $newhit[$nnewhit]->{"HIT::qi"}        = $hit_ref->[$h]->{"HIT::qi"};
	    $newhit[$nnewhit]->{"HIT::qj"}        = $hit_ref->[$h]->{"HIT::qj"};
	    $newhit[$nnewhit]->{"HIT::ti"}        = $hit_ref->[$h]->{"HIT::ti"};
	    $newhit[$nnewhit]->{"HIT::tj"}        = $hit_ref->[$h]->{"HIT::tj"};
	    $newhit[$nnewhit]->{"HIT::querylen"}  = $hit_ref->[$h]->{"HIT::querylen"};
	    $newhit[$nnewhit]->{"HIT::targetlen"} = $hit_ref->[$h]->{"HIT::targetlen"};
	    $newhit[$nnewhit]->{"HIT::qname"}     = $hit_ref->[$h]->{"HIT::qname"};
	    $newhit[$nnewhit]->{"HIT::tname"}     = $hit_ref->[$h]->{"HIT::tname"};
	    
	    $nnewhit ++;
	}
    }
    
    for (my $h = 0; $h < $nnewhit; $h++) {
	$hit_ref->[$h]->{"HIT::qasq"}      = $newhit[$h]->{"HIT::qasq"};
	$hit_ref->[$h]->{"HIT::tasq"}      = $newhit[$h]->{"HIT::tasq"};
	$hit_ref->[$h]->{"HIT::sc"}        = $newhit[$h]->{"HIT::sc"};
	$hit_ref->[$h]->{"HIT::E"}         = $newhit[$h]->{"HIT::E"};
	$hit_ref->[$h]->{"HIT::qi"}        = $newhit[$h]->{"HIT::qi"};
	$hit_ref->[$h]->{"HIT::qj"}        = $newhit[$h]->{"HIT::qj"};
	$hit_ref->[$h]->{"HIT::ti"}        = $newhit[$h]->{"HIT::ti"};
	$hit_ref->[$h]->{"HIT::tj"}        = $newhit[$h]->{"HIT::tj"};
	$hit_ref->[$h]->{"HIT::querylen"}  = $newhit[$h]->{"HIT::querylen"};
	$hit_ref->[$h]->{"HIT::targetlen"} = $newhit[$h]->{"HIT::targetlen"};
	$hit_ref->[$h]->{"HIT::qname"}     = $newhit[$h]->{"HIT::qname"};
	$hit_ref->[$h]->{"HIT::tname"}     = $newhit[$h]->{"HIT::tname"};
    }
    
    $$ret_nhit = $nnewhit;
}

# assumes it's given:
#
# a    = \sum_i       x_i * P_i
# b    = \sum_i x_i * x_i * P_i
# norm = \sum_i             P_i
#
# returns ave = a / norm
#         std = sqrt[ (b - ave^2 * norm) / norm ]
#
sub stats {
    my ($ret_ave, $ret_std, $norm) = @_;

    my $ave = $$ret_ave;
    my $std = $$ret_std;
    
    if ($norm > 0) { $ave /= $norm; } elsif ($norm == 0) { $ave = 0; } else { print "wrong norm $norm\n";  die; }	
    
    $std -= $ave*$ave*$norm;
    if    ($std >= 0) { $std = ($norm > 0)? sqrt($std/$norm) : 0.; } 
    elsif ($std <  0 && abs($std) < 0.000001) { $std = 0; }
    else { print "wrong std $std\n";  die; }

    $$ret_ave = $ave;
    $$ret_std = $std;
}


sub sorted_files {
    my ($dir, $files_ref, $suffix, $prefix) = @_;
    local *DIRH;
    opendir DIRH, $dir or die "eh? $dir: $!";
    
    if ($prefix) {
	@$files_ref = grep ( /\S*$prefix\S+\.$suffix$/, map { "$dir/$_" } readdir(DIRH));
    }
    else {
	@$files_ref = grep ( /^\S+\.$suffix$/, map { "$dir/$_" } readdir(DIRH));
    }
    
    sort @$files_ref;
}

sub takehit {
    my ($targetname, $loci, $nsp, $species_ref, $loci_ref) = @_;

    if ($nsp == 0) { return 1; }

    for (my $s = 0; $s < $nsp; $s++) {
	if ($targetname =~ /^$species_ref->[$s]/ && $loci =~ /^$loci_ref->[$s]/) { return 1; }
    }
    return 0;
}

sub trace2msa {
    my ($alistat, $stofile, $ntr, $tr_ref, $verbose) = @_;

    my @matmap = ();
    my @matuse = ();
    my @inscount = ();
    my $alen;

    map_new_msa(                    $ntr, $tr_ref, \@matmap, \@matuse, \@inscount, \$alen, $verbose);
    make_msa   ($alistat, $stofile, $ntr, $tr_ref, \@matmap, \@matuse, $alen, $verbose);
}


sub  trimhits_by_query {
    my ($ret_nhit, $hit_ref, $hmmfrom, $hmmto) = @_;

    if ($hmmfrom < 0 && $hmmto < 0) { return; }

    my $nhit = $$ret_nhit;
    my @useme = ();
    
    for (my $h = 0; $h < $nhit; $h++) {
	my $qi   = $hit_ref->[$h]->{"HIT::qi"};
	my $qj   = $hit_ref->[$h]->{"HIT::qj"};
	my $ti   = $hit_ref->[$h]->{"HIT::ti"};
	my $tj   = $hit_ref->[$h]->{"HIT::tj"};
	
	my $qasq = $hit_ref->[$h]->{"HIT::qasq"};
	my $tasq = $hit_ref->[$h]->{"HIT::tasq"};

	my $newqi;
	my $newqj;
	my $newti;
	my $newtj;
	my $newqasq = "";;
	my $newtasq = "";

	if ($hmmfrom > 0 && $hmmfrom > $qj) { $useme[$h] = 0; next; }
	if ($hmmto   > 0 && $hmmto   < $qi) { $useme[$h] = 0; next; }

	$useme[$h] = 1;
	if ($hmmfrom > 0 && $hmmfrom < $qj) {
	    $newqi = ($qi > $hmmfrom)? $qi : $hmmfrom;
	}
 	if ($hmmto > 0 && $hmmfrom < $qj) {
	    $newqj = ($qj < $hmmto)? $qj : $hmmto;
	}

	if ($newqj < $newqi)              { print "bad hit trimming\n"; die; }
	if ($newqi < $qi || $newqj > $qj) { print "bad hit trimming\n"; die; }

	my $qx = $qi-1;
	my $tx = $ti-1;
	while ($qasq) {
	    $qasq =~ s/^(\S)//; my $qchar = $1;
	    $tasq =~ s/^(\S)//; my $tchar = $1;
	    if (!FUNCS::isgap($qchar)) { $qx ++; }
	    if (!FUNCS::isgap($tchar)) { $tx ++; }
	    if ($qx < $newqi) { next; }
	    if ($qx > $newqj) { last; }
	    if ($qx == $newqi) { $newti = $tx; }
	    if ($qx == $newqj) { $newtj = $tx; }
	    $newqasq .= "$qchar";
	    $newtasq .= "$tchar";
	}
	
	$hit_ref->[$h]->{"HIT::qi"} = $newqi;
	$hit_ref->[$h]->{"HIT::qj"} = $newqj;
	$hit_ref->[$h]->{"HIT::ti"} = $newti;
	$hit_ref->[$h]->{"HIT::tj"} = $newtj;
	
	$hit_ref->[$h]->{"HIT::qasq"} = $newqasq;
 	$hit_ref->[$h]->{"HIT::tasq"} = $newtasq;
	
	$hit_ref->[$h]->{"HIT::qlen"} = $newqj - $newqi + 1;
	$hit_ref->[$h]->{"HIT::tlen"} = $newtj - $newti + 1;
    }
    
    remove_hits(\$nhit, $hit_ref, \@useme);

    $$ret_nhit = $nhit;
}

sub  trimhits_by_target {
    my ($ret_nhit, $hit_ref, $target, $targetfrom, $targetto) = @_;

    if ($targetfrom < 0 && $targetto < 0) { return; }

    my $nhit = $$ret_nhit;
    my @useme = ();
    
    for (my $h = 0; $h < $nhit; $h++) {
	my $qi   = $hit_ref->[$h]->{"HIT::qi"};
	my $qj   = $hit_ref->[$h]->{"HIT::qj"};
	my $ti   = $hit_ref->[$h]->{"HIT::ti"};
	my $tj   = $hit_ref->[$h]->{"HIT::tj"};
	
	my $qasq = $hit_ref->[$h]->{"HIT::qasq"};
	my $tasq = $hit_ref->[$h]->{"HIT::tasq"};

	my $tname = $hit_ref->[$h]->{"HIT::tname"};
	
	my $newqi;
	my $newqj;
	my $newti;
	my $newtj;
	my $newqasq = "";;
	my $newtasq = "";

	if ($target =~ /^$tname$/)                { $useme[$h] = 0; next; }
	if ($targetfrom > 0 && $targetfrom > $qj) { $useme[$h] = 0; next; }
	if ($targetto   > 0 && $targetto   < $qi) { $useme[$h] = 0; next; }

	$useme[$h] = 1;
	if ($targetfrom > 0 && $targetfrom < $qj) {
	    $newqi = ($qi > $targetfrom)? $qi : $targetfrom;
	}
 	if ($targetto > 0 && $targetfrom < $qj) {
	    $newqj = ($qj < $targetto)? $qj : $targetto;
	}

	if ($newqj < $newqi)              { print "bad hit trimming\n"; die; }
	if ($newqi < $qi || $newqj > $qj) { print "bad hit trimming\n"; die; }

	my $qx = $qi-1;
	my $tx = $ti-1;
	while ($qasq) {
	    $qasq =~ s/^(\S)//; my $qchar = $1;
	    $tasq =~ s/^(\S)//; my $tchar = $1;
	    if (!FUNCS::isgap($qchar)) { $qx ++; }
	    if (!FUNCS::isgap($tchar)) { $tx ++; }
	    if ($qx < $newqi) { next; }
	    if ($qx > $newqj) { last; }
	    if ($qx == $newqi) { $newti = $tx; }
	    if ($qx == $newqj) { $newtj = $tx; }
	    $newqasq .= "$qchar";
	    $newtasq .= "$tchar";
	}
	
	$hit_ref->[$h]->{"HIT::qi"} = $newqi;
	$hit_ref->[$h]->{"HIT::qj"} = $newqj;
	$hit_ref->[$h]->{"HIT::ti"} = $newti;
	$hit_ref->[$h]->{"HIT::tj"} = $newtj;

	$hit_ref->[$h]->{"HIT::qasq"} = $newqasq;
 	$hit_ref->[$h]->{"HIT::tasq"} = $newtasq;
	
	$hit_ref->[$h]->{"HIT::qlen"} = $newqj - $newqi + 1;
	$hit_ref->[$h]->{"HIT::tlen"} = $newtj - $newti + 1;
    }
    
    remove_hits(\$nhit, $hit_ref, \@useme);

    $$ret_nhit = $nhit;
}

sub write_histogram_cumulative {

    my ($N, $k, $shift, $histo_ref, $hfile) = @_;
    
    my $dim = $N * $k;

    open(HIS, ">$hfile"); 

    my @cum = ();
    $cum[0] = $histo_ref->[0];
    #$cum[0] = $histo_ref->[0]/$k;
    for (my $i=1; $i<=$dim; $i++) { 
	my $len = $i/$k - $shift;
	$cum[$i] = $cum[$i-1] + $histo_ref->[$i];
	#$cum[$i] = $cum[$i-1] + $histo_ref->[$i]/$k;
	if ($cum[$i] >= 0) { print HIS "$len\t$cum[$i]\n"; }
    }
    
    close (HIS);
}

sub write_histogram_and_cumulative {

    my ($N, $k, $shift, $histo_ref, $hfile) = @_;
    
    my $dim = $N * $k;

    open(HIS, ">$hfile"); 

    my @cum = ();
    #$cum[0] = $histo_ref->[0];
    $cum[0] = $histo_ref->[0]/$k;
    print HIS "0\t$histo_ref->[0]\t$cum[0]\n";
    for (my $i=1; $i<=$dim; $i++) { 
	my $len = $i/$k - $shift;
	#$cum[$i] = $cum[$i-1] + $histo_ref->[$i];
	$cum[$i] = $cum[$i-1] + $histo_ref->[$i]/$k;
	if ($cum[$i] >= 0) { print HIS "$len\t$histo_ref->[$i]\t$cum[$i]\n";  }
    }
    
    close (HIS);
}

sub write_ave_histogram {
    my ($N, $k, $shift, $histo_ref, $ave_his_ref, $std_his_ref, $hfile, $expo, $verbose) = @_;

    my $dim = $N * $k;

    my $his;
    if ($hfile) { open(HIS, ">$hfile"); $his = *HIS; }
 
    my $median;
    my $ave;
    my $std;
    histo_stats($N, $k, $shift, $histo_ref, \$median, \$ave, \$std);
    if ($verbose) { printf      " ave = %.4f +/- %.4f MEDIAN = %f file %s\n", $ave, $std, $median, $hfile; }
    if ($his)     { printf $his "#ave = %.4f +/- %.4f MEDIAN = %.4f\n", $ave, $std, $median; }

    for (my $i=0; $i<=$dim; $i++) { 
	my $len = $i/$k + 0.5/$k - $shift;

	my $total = $histo_ref->[$i];
	my $ave   = $ave_his_ref->[$i];
	my $std   = $std_his_ref->[$i];
	calculate_averages(\$ave, \$std, $total);

	$ave_his_ref->[$i] = $ave;
	$std_his_ref->[$i] = $std;

	if ($total > 0) {
	    my $cmd = "$total\t$ave\t$std";
	    if ($his) { if ($expo) { printf $his "%g\t$cmd\n", exp($len); } else { print $his "$len\t$cmd\n"; } }
	}
    }
    if ($his) { close($his); }
}

sub write_histogram {
    
    my ($N, $k, $shift, $histo_ref, $scale, $hfile, $expo) = @_;
    
    my $dim = $N * $k;
    
    open(HIS, ">$hfile");
    
    for (my $i=0; $i<=$dim; $i++) { 
	my $len = ($i)/$k - $shift;
	if ($histo_ref->[$i] >= 0) { 
	    if ($expo) { printf HIS "%g\t%f\n", exp($len), $histo_ref->[$i]*$scale; }
	    else       { printf HIS "%f\t%f\n", $len, $histo_ref->[$i]*$scale; }
	}
    }
    
    close (HIS);
}

sub write_histogram_piece {
    
    my ($N, $k, $shift, $histo_ref, $expo, $from, $to) = @_;
    
    my $dim = $N * $k;
    
    for (my $i=0; $i<=$dim; $i++) { 
	my $len = $i/$k + 0.5/$k - $shift;
      
	if ($len >= $from && $len <= $to && $histo_ref->[$i]) { 
	    if ($expo) { printf "%g\t%f\n", exp($len), $histo_ref->[$i]; }
	    else       { printf "%f\t%f\n", $len, $histo_ref->[$i]; }
	}
    }
    
    close (HIS);
}

sub write_species_file {
    my ($alistat, $stofile, $nasq, $asq_ref, $asqname_ref, $asqeval_ref) = @_;

    my $filename  = $stofile;
    if ($filename =~ /^(\S+)\.sto/) { $filename = "$1"; }
    my $spfile = "$filename.sp";
    my $statfile = "$filename.stat";
    
    my $spname;
    my $location;
    my $name;
    my $coords;
    my $pid;
    my $alen;
    my $avglen;
    
    system("$alistat $stofile > $statfile");
    parse_statfile($statfile, \$pid, \$avglen, \$alen);
    
    open (SP, ">$spfile") || die;
    printf SP "\# file:    %s\n", $filename;
    printf SP "\# nsq:     %s\n", $nasq;
    printf SP "\# avg pid: %.2f%%\n", $pid;
    printf SP "\# avg len: %.2f\n", $avglen;
    printf SP "\# alen:    %.2f\n", $alen;
    printf SP "\# spname name coords\n";
    
    for (my $s = 0; $s < $nasq; $s ++) {
	get_name($asqname_ref->[$s], \$name, \$coords);
	if ($name =~ /^(\S+)\/(\S+)/) { $spname = $1; $location = $2; }
	printf SP "%40s\t%20s\t%60s\t%g\n", $spname, $location, $coords, $asqeval_ref->[$s];
    }
    
    print SP "# $filename\t$nasq\t$pid\t$alen\t$avglen\n";
    system("/bin/rm  $statfile\n");
    close(SP);
}

sub write_stofile {

    my ($stofile, $nasq, $asq_ref, $asqname_ref, $ss, $useme_ref) = @_;

    my $id = $stofile;
    if ($id =~ /\/([^\/]+)$/) { $id = $1; }
    if ($id =~ /(\S+).sto/)   { $id = $1; }
    
    my $name;
    my $coords;
    my $block = 180;
    
    print "\nSTOFILE: $stofile\n";
    open (STO, ">$stofile") || die;
    printf STO "\# STOCKHOLM 1.0\n";
    printf STO "\#=GF ID %s\n", $id;

    my $maxname = "";
    for (my $s = 0; $s < $nasq; $s ++) {
	get_name($asqname_ref->[$s], \$name, \$coords);
	if (length($asqname_ref->[$s]) > length($maxname)) { $maxname = $asqname_ref->[$s]; }
	
	#printf STO "\#=GS %s AC %s\n", $asqname_ref->[$s], $name;
    }
    printf STO "\#=GF SQ %d\n\n", $nasq;

    my $sstag = "#=GC SS_cons"; 
    while (length($sstag) < length($maxname)) { $sstag .= " "; }
    for (my $s = 0; $s < $nasq; $s ++) {
	while (length($sstag) > length($asqname_ref->[$s])) { $asqname_ref->[$s] .= " "; }
    }

    my $newss = "";
    if ($ss) {
	my @ss = split(//,$ss);
	for (my $i = 0; $i < length($ss); $i ++) {
	    if ($useme_ref->[$i]) { $newss .= $ss[$i]; }
	    else                  { $newss .= ".";     }
	}
    }
    
    my @asq;
    for (my $s = 0; $s < $nasq; $s ++) {
	my $newsq = "";
	my @sq = split(//,$asq_ref->[$s]);
	for (my $i = 0; $i < length($asq_ref->[$s]); $i ++) {
	    if ($useme_ref->[$i]) { $newsq .= $sq[$i]; }
	    else                  { $newsq .= "-";     }
 	}
	$asq[$s] = $newsq;
   }

    while ($asq[0]) {
	for (my $s = 0; $s < $nasq; $s ++) {
 	    $asq[$s] =~ s/^(\S{1,$block})//; my $seg = $1;
	    printf STO "%s %s\n", $asqname_ref->[$s], $seg;
	}
	if ($newss) {
	    $newss =~ s/^(\S{1,$block})//; my $ssp = $1;
	    printf STO "%s %s\n", $sstag, $ssp;             
	}
	print STO "\n";
    }
    print STO "\/\/\n";
    close(STO);    
}

sub write_asqs {
    my ($nasq, $asq_ref, $asqname_ref) = @_;
    for (my $s = 0; $s < $nasq; $s ++) {
	printf ">%s\n%s\n", $asqname_ref->[$s], $asq_ref->[$s];
    }
}


1
```
