## supplemental_material for "Response to Tavares et al., “Covariation analysis with improved parameters reveals conservation in lncRNA structures”": PDBFUNCS.pm

```
package PDBFUNCS;

use strict;
use warnings;
use Class::Struct;
 
use FindBin;
use lib $FindBin::Bin; use FUNCS;

our $VERSION = "1.00"; 

struct RES => {
    char     => '$', # number of atoms
    coor     => '$', # coordenate in seqref
    nat      => '$', # number of atoms
    type     => '@', # type for eacth atom
    x        => '@', # x position for eacht atom
    y        => '@', # y position for eacht atom
    z        => '@', # z position for eacht atom
};

struct CNT => {
    i        => '$', # pdb position [1...]
    j        => '$', # 
    posi     => '$', # alignment position [1..]
    posj     => '$', # 
    chi      => '$', # character
    chj      => '$', # 
    bptype   => '$', # WWc WWt HHc HHt SSc SSt WHc WHt WSc WSt HSc HSt STACKED CONTACT BPNONE
    distance => '$', # euclidian distance
};


struct PDB2MSA => {
    pdbname   => '$', # pdb  name
    stoname   => '$', # alignment name
    pdblen    => '$', # length of pdb sequence
    msalen    => '$', # length of fam alignment
    avlgen    => '$', # avg length of sequences in alignment

    map       => '@', # map[0..pdblen-1]  to [0..alen-1]
    revmap    => '@', # revmap[0..alen-1] to [0..pdblen-1]
    map0file  => '$', # name of file mapping contacts to pdb sequence
    map1file  => '$', # name of file mapping contacts to pdb sub-sequence  represented in the alignmetn
    which     => '$', # method used to defince "distance", default MIN (minimum eucledian distance between any two atoms) 
    maxD      => '$', # maximun spacial distance (A) to define a contact 

    minL      => '$', # minimum backbone distance to define a contact 
    byali     => '$', # if true minL is calculated in the alignment, otherwise in the pdbseq
    
    ncnt      => '$', # number of contacts
    cnt       => '@', # a CNT structure for each contact

    nbp       => '$', # (RNA) number of basepairs (any of 12 types)
    nwc       => '$', # (RNA) number of basepairs (WWc only)
    
};


sub pdb2msa {
    my ($dir, $gnuplot, $rscapebin, $pdbfile, $stofile, $mapfile_t, $pdb2msa_ref, $usechain, $maxD, $minL, $byali, $which, $isrna, $seeplots) = @_;

    $$pdb2msa_ref = PDB2MSA->new();
    my $stoname = $stofile;
    if ($stofile =~ /\/([^\/]+)$/)     { $stoname = $1; }
    if    ($stoname =~ /(PF[^\.]+)\./) { $stoname = $1; }
    elsif ($stoname =~ /(RF[^\.]+)\./) { $stoname = $1; }
 
    my $pdbname = $pdbfile;
    if ($pdbname =~ /\/([^\/]+)\s*$/) { $pdbname = lc($1); }

    my $pdblen;
    my $msalen;

    my $maxlen;
    
    my $ncnt;
    my @cnt;
    my $nbp;
    my $nwc;

    my @map;
    my @revmap;
    my $small_output = 0;
    contacts_from_pdb ($dir, $gnuplot, $rscapebin, $pdbfile, $stofile, , \$msalen, \$pdblen, \@map, \@revmap, 
		       \$ncnt, \@cnt, $usechain, $maxD, $minL, $byali, $which, $isrna, "", "", $small_output, $seeplots);
    contactlist_bpinfo($ncnt, \@cnt, \$nbp, \$nwc);
    
    contactlist_maxlen($ncnt, \@cnt, \$maxlen);

    $$pdb2msa_ref->{"PDB2MSA::pdbname"}   = $pdbname;
    $$pdb2msa_ref->{"PDB2MSA::stoname"}   = $stoname;
    $$pdb2msa_ref->{"PDB2MSA::pdblen"}    = $maxlen;
    $$pdb2msa_ref->{"PDB2MSA::msalen"}    = $msalen;
    $$pdb2msa_ref->{"PDB2MSA::avglen"}    = -1;
    
    @{$$pdb2msa_ref->{"PDB2MSA::map"}}    = @map;
    @{$$pdb2msa_ref->{"PDB2MSA::revmap"}} = @revmap;
    
    $$pdb2msa_ref->{"PDB2MSA::ncnt"}      = $ncnt;
    $$pdb2msa_ref->{"PDB2MSA::nbp"}       = $nbp;
    $$pdb2msa_ref->{"PDB2MSA::nwc"}       = $nwc;
    $$pdb2msa_ref->{"PDB2MSA::maxD"}      = $maxD;
    $$pdb2msa_ref->{"PDB2MSA::minL"}      = $minL;
    $$pdb2msa_ref->{"PDB2MSA::byali"}     = $byali;
    $$pdb2msa_ref->{"PDB2MSA::which"}     = $which;
    @{$$pdb2msa_ref->{"PDB2MSA::cnt"}}    = @cnt;
}

#######################################################################

sub aa_conversion {
    my ($aa, $isrna) = @_;

    my $AA = uc($aa);
    my $new;

    if ($isrna) {
	if    ($AA =~ /^A$/)    { $new = "A"; return $new; }
	elsif ($AA =~ /^I$/)    { $new = "A"; return $new; }
	elsif ($AA =~ /^C$/)    { $new = "C"; return $new; }
	elsif ($AA =~ /^G$/)    { $new = "G"; return $new; }
	elsif ($AA =~ /^T$/)    { $new = "T"; return $new; }
	elsif ($AA =~ /^U$/)    { $new = "U"; return $new; }
	elsif ($AA =~ /^P$/)    { $new = "U"; return $new; }
	# modified residues
	elsif ($AA =~ /^1MA$/)  { $new = "A"; return $new; }
	elsif ($AA =~ /^12A$/)  { $new = "A"; return $new; }
	elsif ($AA =~ /^5MC$/)  { $new = "C"; return $new; }
	elsif ($AA =~ /^CCC$/)  { $new = "C"; return $new; }
	elsif ($AA =~ /^OMC$/)  { $new = "C"; return $new; }
	elsif ($AA =~ /^M2G$/)  { $new = "G"; return $new; }
	elsif ($AA =~ /^OMG$/)  { $new = "G"; return $new; }
	elsif ($AA =~ /^YYG$/)  { $new = "G"; return $new; }
	elsif ($AA =~ /^GDP$/)  { $new = "G"; return $new; }
	elsif ($AA =~ /^GTP$/)  { $new = "G"; return $new; }
	elsif ($AA =~ /^2MG$/)  { $new = "G"; return $new; }
	elsif ($AA =~ /^7MG$/)  { $new = "G"; return $new; }
	elsif ($AA =~ /^H2U$/)  { $new = "U"; return $new; }
	elsif ($AA =~ /^UMP$/)  { $new = "U"; return $new; }
	elsif ($AA =~ /^PSU$/)  { $new = "U"; return $new; }
	elsif ($AA =~ /^2MU$/)  { $new = "U"; return $new; }
	elsif ($AA =~ /^70U$/)  { $new = "U"; return $new; }
	elsif ($AA =~ /^5MU$/)  { $new = "U"; return $new; }
	elsif ($AA =~ /^AH2U$/) { $new = "U"; return $new; }
	elsif ($AA =~ /^BH2U$/) { $new = "U"; return $new; }
   }
    
    
    if    ($AA =~ /^ALA$/)  { $new = "A"; }
    elsif ($AA =~ /^CYS$/)  { $new = "C"; }
    elsif ($AA =~ /^ASP$/)  { $new = "D"; }
    elsif ($AA =~ /^GLU$/)  { $new = "E"; }
    elsif ($AA =~ /^BGLU$/) { $new = "E"; }
    elsif ($AA =~ /^PHE$/)  { $new = "F"; }
    elsif ($AA =~ /^GLY$/)  { $new = "G"; }
    elsif ($AA =~ /^HIS$/)  { $new = "H"; }
    elsif ($AA =~ /^ILE$/)  { $new = "I"; }
    elsif ($AA =~ /^LYS$/)  { $new = "K"; }
    elsif ($AA =~ /^LEU$/)  { $new = "L"; }
    elsif ($AA =~ /^MET$/)  { $new = "M"; }
    elsif ($AA =~ /^BMET$/) { $new = "M"; }
    elsif ($AA =~ /^MSE$/)  { $new = "M"; } #selenomethionine is incorporated as methionine
    elsif ($AA =~ /^ASN$/)  { $new = "N"; }
    elsif ($AA =~ /^PRO$/)  { $new = "P"; }
    elsif ($AA =~ /^GLN$/)  { $new = "Q"; }
    elsif ($AA =~ /^ARG$/)  { $new = "R"; }
    elsif ($AA =~ /^SER$/)  { $new = "S"; }
    elsif ($AA =~ /^SEP$/)  { $new = "S"; } # phosphoseronine
    elsif ($AA =~ /^THR$/)  { $new = "T"; }
    elsif ($AA =~ /^TPO$/)  { $new = "T"; } # phosphothereonine
    elsif ($AA =~ /^VAL$/)  { $new = "V"; }
    elsif ($AA =~ /^TRP$/)  { $new = "W"; }
    elsif ($AA =~ /^TYR$/)  { $new = "Y"; }
    elsif ($AA =~ /^DA$/)   { $new = "A"; }
    elsif ($AA =~ /^DC$/)   { $new = "C"; }
    elsif ($AA =~ /^DG$/)   { $new = "G"; }
    elsif ($AA =~ /^DT$/)   { $new = "T"; }
    elsif ($AA =~ /^\S$/)   { $new = $AA; } # if AA is already given in the 1 letter code
    else                    { $new = "X"; }
    #else { print "aa_conversion(): uh? |$AA| isRNA? $isrna\n"; die; }

    return $new;
}

sub align_sq2msa {
    my ($sq, $msalen, $revmap_ref) = @_;
    
    my $asq = "";
    my $len = length($sq);
    
    for (my $a = 0; $a < $msalen; $a ++) {
	if ($revmap_ref->[$a] >= 0) {
	    $asq .= substr($sq, $revmap_ref->[$a], 1);
	}
	else { $asq .= "."; }
    }

    my $alen = length($asq);
    print "\nSQ aligned alen = $alen\n$asq\n";

    return $asq;
}


sub alipos_isgap {
    my ($char) = @_;

    if ($char =~ /^[\.\-]$/) {
	return 1;
    }
    return 0;
}

sub addcontact {
    my ($ret_ncnt, $cnt_ref, $new_ref) = @_;

    my $ncnt = $$ret_ncnt;

    my $i        = $new_ref->{"CNT::i"};
    my $j        = $new_ref->{"CNT::j"};
    my $posi     = $new_ref->{"CNT::posi"};
    my $posj     = $new_ref->{"CNT::posj"};
    my $chri     = $new_ref->{"CNT::chri"};
    my $chrj     = $new_ref->{"CNT::chrj"};
    my $bptype   = $new_ref->{"CNT::bptype"};
    my $distance = $new_ref->{"CNT::distance"};

    my $c;
    for ($c = 0; $c < $ncnt; $c ++) {
	if ($posi == $cnt_ref->[$c]->{"CNT::posi"} && $posj == $cnt_ref->[$c]->{"CNT::posj"}) { last; }
    }

    if ($c == $ncnt) {
	$cnt_ref->[$ncnt] = CNT->new();
	$cnt_ref->[$ncnt]->{"CNT::i"}        = $i;
	$cnt_ref->[$ncnt]->{"CNT::j"}        = $j;
	$cnt_ref->[$ncnt]->{"CNT::posi"}     = $posi;
	$cnt_ref->[$ncnt]->{"CNT::posj"}     = $posj;
	$cnt_ref->[$ncnt]->{"CNT::chri"}     = $chri;
	$cnt_ref->[$ncnt]->{"CNT::chrj"}     = $chrj;
	$cnt_ref->[$ncnt]->{"CNT::bptype"}   = $bptype;
	$cnt_ref->[$ncnt]->{"CNT::distance"} = $distance;
	$$ret_ncnt ++;
    }

}

 sub allcontacts_dump {
    my ($file, $ncnt, $cnt_ref, $pdbname, $famname, $maxD, $minL, $byali, $which) = @_;
    
    if ($file eq '') { return; }

    my $nbp = 0;
    my $nwc = 0;
    open(FILE,  ">$file")  || die;
    print FILE  "# PDB   $pdbname\n"; 
    print FILE  "# MSA   $famname\n"; 
    print FILE  "# maxD  $maxD\n";
    print FILE  "# minL  $minL\n";
    print FILE  "# byali $byali\n";
    print FILE  "# type  $which\n";
    for (my $c = 0; $c < $ncnt; $c ++) {
	if    ($cnt_ref->[$c]->{"CNT::bptype"} =~ /^WWc$/) { $nwc ++; $nbp ++; }
	elsif ($cnt_ref->[$c]->{"CNT::bptype"} =~ /^WWt$/) { $nbp ++; }
	elsif ($cnt_ref->[$c]->{"CNT::bptype"} =~ /^HH/)   { $nbp ++; }
	elsif ($cnt_ref->[$c]->{"CNT::bptype"} =~ /^SS/)   { $nbp ++; }
	elsif ($cnt_ref->[$c]->{"CNT::bptype"} =~ /^WH/)   { $nbp ++; }
	elsif ($cnt_ref->[$c]->{"CNT::bptype"} =~ /^WS/)   { $nbp ++; }
	elsif ($cnt_ref->[$c]->{"CNT::bptype"} =~ /^HS/)   { $nbp ++; }
	
	printf FILE  "%d\t%s\t%d\t%s\t%s\t%.2f\n", 
	$cnt_ref->[$c]->{"CNT::posi"}, $cnt_ref->[$c]->{"CNT::chri"}, 
	$cnt_ref->[$c]->{"CNT::posj"}, $cnt_ref->[$c]->{"CNT::chrj"}, 
	$cnt_ref->[$c]->{"CNT::bptype"}, 
	$cnt_ref->[$c]->{"CNT::distance"}; 
    }
    print FILE  "\# contacts: $ncnt\n";
    print FILE  "\# bpairs:   $nbp\n";
    print FILE  "\# wc:       $nwc\n";
    
    close (FILE);   
}

sub allcontacts_histogram {
    my ($hfile, $ncnt, $cnt_ref, $pdbname, $famname, $maxD, $minL, $which, $gnuplot, $seeplots) = @_;
    
    my @his;
    my $N = 50;
    my $k = 100;
    my $shift = 0;
    FUNCS::init_histo_array($N, $k, \@his);
    for (my $c = 0; $c < $ncnt; $c ++) {
	my $distance = $cnt_ref->[$c]->{"CNT::distance"};
	FUNCS::fill_histo_array(1, $distance, $N, $k, $shift, \@his);
    }

    FUNCS::write_histogram($N, $k, $shift, \@his, 1, $hfile, 0);
    
    my $title = "PDB: $pdbname   MSA: $famname   maxD: $maxD   minL: $minL type: $which\n";
    my $xlabel = "euclidian minimum distance (Angstroms)";
    my $ylabel = "number of contacts";
    my $key = "";
    my $psfile = "$hfile.ps";
    my $xleft = 0;
    my $xright = $maxD;
    my $ymax = -1;
    my $xfield = 1;
    my $yfield = 2;
    if ($gnuplot) { FUNCS::gnuplot_histo($hfile, $xfield, $yfield, $psfile, $title, $xlabel, $ylabel, $key, 0, $seeplots, $xleft, $xright, $ymax, $gnuplot); }
}


sub contactlist_print {
    my ($fp, $ncnt, $cnt_ref, $addcomments) = @_;
    
    my $nbp = 0;
    my $nwc = 0;
    
    my $minpdbx = 1e+50;
    my $maxpdbx = 0;
    
    for (my $c = 0; $c < $ncnt; $c ++) {
	
    	printf $fp "%d\t%d\t%s\t%d\t%d\t%s\t%s\t%.2f\n", 
	$cnt_ref->[$c]->{"CNT::i"}, $cnt_ref->[$c]->{"CNT::posi"}, $cnt_ref->[$c]->{"CNT::chri"}, 
	$cnt_ref->[$c]->{"CNT::j"}, $cnt_ref->[$c]->{"CNT::posj"}, $cnt_ref->[$c]->{"CNT::chrj"}, 
	$cnt_ref->[$c]->{"CNT::bptype"}, $cnt_ref->[$c]->{"CNT::distance"};

	if ($addcomments) {	
	    my $bptype = $cnt_ref->[$c]->{"CNT::bptype"};
	    if    ($bptype =~ /^WWc$/)                           { $nbp ++; $nwc ++; }
	    elsif ($bptype ne "STACKED" && $bptype ne "CONTACT") { $nbp ++; };
	    
	    my $pdbi = $cnt_ref->[$c]->{"CNT::i"};
	    my $pdbj = $cnt_ref->[$c]->{"CNT::j"};
	    if ($pdbj > $maxpdbx) { $maxpdbx = $pdbj; }
	    if ($pdbi < $minpdbx) { $minpdbx = $pdbi; }
	}
    }
    
    if ($addcomments) {	
	printf $fp "# contacts $ncnt\n";
	printf $fp "# bpairs   %d \n", $nbp;
	printf $fp "# WWc      %d \n", $nwc;
	printf $fp "# minpdbx  %d \n", $minpdbx;
	printf $fp "# maxpdbx  %d \n", $maxpdbx;
    }
}

sub contactlist_print2 {
    my ($fp, $pdb2msa_ref, $addcomments) = @_;

    if ($addcomments) {	
	printf $fp "# pdbname  %s (%d)\n",        $$pdb2msa_ref->{"PDB2MSA::pdbname"}, $$pdb2msa_ref->{"PDB2MSA::pdblen"};
	printf $fp "# stoname  %s (%d)\n",        $$pdb2msa_ref->{"PDB2MSA::stoname"}, $$pdb2msa_ref->{"PDB2MSA::msalen"};
	printf $fp "# maxD   (A) %s (method=%s)\n", $$pdb2msa_ref->{"PDB2MSA::maxD"},    $$pdb2msa_ref->{"PDB2MSA::which"};
	printf $fp "# minL     %d (byali=%d)\n",  $$pdb2msa_ref->{"PDB2MSA::minL"},    $$pdb2msa_ref->{"PDB2MSA::byali"};
    }

    my $ncnt = $$pdb2msa_ref->{"PDB2MSA::ncnt"};
    my @cnt  = @{$$pdb2msa_ref->{"PDB2MSA::cnt"}};

    contactlist_print($fp, $ncnt, \@cnt, $addcomments);
}

sub contactlist_bpinfo {
    my ($ncnt, $cnt_ref, $ret_nbp, $ret_nwc) = @_;
    
    my $nbp = 0;
    my $nwc = 0;
    
    for (my $c = 0; $c < $ncnt; $c ++) {

	my $bptype = $cnt_ref->[$c]->{"CNT::bptype"};
	if    ($bptype =~ /^WWc$/)                           { $nbp ++; $nwc ++; }
	elsif ($bptype ne "STACKED" && $bptype ne "CONTACT") { $nbp ++; }
    }
    $$ret_nbp = $nbp;
    $$ret_nwc = $nwc;
}
sub contactlist_maxlen {
    my ($ncnt, $cnt_ref, $ret_maxlen) = @_;

    my $imin = 123456789;
    my $jmax = 0;
     
    for (my $c = 0; $c < $ncnt; $c ++) {

	my $i = $cnt_ref->[$c]->{"CNT::i"};
	my $j = $cnt_ref->[$c]->{"CNT::j"};
	if ($i < $imin) { $imin = $i; }
	if ($j > $jmax) { $jmax = $j; }
    }
    my $maxlen = $jmax - $imin + 1;
    $$ret_maxlen = $maxlen;
}

sub contactlistfile_parse {
    my ($mapfile, $ret_minx, $ret_maxx) = @_;

    my $minx = $$ret_minx;
    my $maxx = $$ret_maxx;
    my $ncnt = 0;

    open(FILE, "$mapfile") || die;
    while(<FILE>) {
	if    (/^\# contacts\s+(\S+)\s*$/) {
	    $ncnt = $1;
	}
	elsif    (/^\# minpdbx\s+(\S+)\s*$/) {
	    my $min = $1;
	    if ($min < $minx) { $minx = $min; }
	}
	elsif (/^\# maxpdbx\s+(\S+)\s*$/) {
	    my $max = $1;
	    if ($max > $maxx) { $maxx = $max; }
	}
	  
    }
    close(FILE);
    
    $$ret_minx = $minx;
    $$ret_maxx = $maxx;
    
    return $ncnt;
}

sub contacts_from_pdb {
	
    my ($currdir, $gnuplot, $rscapebin, $pdbfile, $stofile, $mapfile_t, 
	$ret_msalen, $ret_pdblen, $map_ref, $revmap_ref, $ret_ncnt_t, $cnt_t_ref, $usechain,
	$maxD, $minL, $byali, $which, $dornaview, $coorfile, $mapallfile, $smallout, $seeplots) = @_;

    my $ncnt_t = 0;

    if ($coorfile) { open(COORF,  ">$coorfile")  || die; }

    my $stoname = $stofile;
    my $stodir = "";
    if ($stoname =~ /^(\S+)\/([^\/]+)\.[^\/]+$/) { $stodir = $1; $stoname = $2; }
    my $famname = $stofile;
    if ($famname =~ /\/([^\/]+)\.[^\/]+$/) { $famname = $1; }
    
    my $hmmer       = "$rscapebin/../lib/hmmer";
    my $hmmbuild    = "$hmmer/src/hmmbuild";
    my $hmmersearch = "$hmmer/src/hmmsearch";
    
    my $easel    = "$hmmer/easel";
    my $sfetch   = "$easel/miniapps/esl-sfetch";
    my $reformat = "$easel/miniapps/esl-reformat";
    
    my $isrna = 0;
    if ($dornaview) { $isrna = 1; }
    
    my $nch = 0;
    my @chname = ();
    my @chsq = ();
    my $len;
    my $alen;
    
    my $resolution;
    my $pdbname = pdb_seqres($pdbfile, \$resolution, \$nch, \@chname, \@chsq, $isrna);
    if ($nch == 0) { print "\nFound no chains in pdbfile: $pdbfile\n"; die; }
    print     "# ALI:        $stofile\n";
    print     "# PDB:        $pdbname\n";
    print     "# chains:     $nch\n";
    print     "# resolution: $resolution\n";
    
   for (my $n = 0; $n < $nch; $n ++) {
       
	my $dochain;
	if ($usechain) {
	    if ($usechain =~ /^$chname[$n]$/) { $dochain = 1; }
	    else                              { $dochain = 0; }
	}
	else { $dochain = 1; }
	
	if ($dochain == 0) { next; }
	
	my $map0file;
	my $map1file;
	if (!$smallout) {
	    if (!$mapfile_t) { $mapfile_t  = "$currdir/$famname.$pdbname.chain$chname[$n].maxD$maxD.type$which.map"; }
	    $map0file  = "$currdir/$pdbname.chain$chname[$n].maxD$maxD.type$which.map";
	    $map1file  = "$currdir/$pdbname.chain$chname[$n].$famname.maxD$maxD.type$which.map";
	}
	my $corfile   = "$currdir/$pdbname.chain$chname[$n].$famname.maxD$maxD.type$which.cor";
	
	print "\n chain $chname[$n]\n";
	print "map:$mapfile_t\n";
	print "map0:$map0file\n";
	print "map1:$map1file\n";
	
	print "mapallfile:$mapallfile\n";
	print "corfile:$corfile\n";
	
	if ($coorfile) {
	    print COORF "$corfile\n";
	}

	open(COR,  ">$corfile")  || die;
	if (!$smallout) {
	    open(MAP,  ">$mapfile_t")  || die;
	    open(MAP0, ">$map0file")   || die;
	    open(MAP1, ">$map1file")   || die;
	}
	
	print COR  "# PDB: $pdbname\n";
	print COR  "# chain $chname[$n]\n";
	
	$len = length($chsq[$n]);
	$alen = pdb_contact_map($rscapebin, $currdir, $pdbfile, $pdbname, $famname, $map_ref, $revmap_ref, \$ncnt_t, $cnt_t_ref, 
				$stofile, $chname[$n], $chsq[$n], $which, $maxD, $minL, $byali, $isrna, $smallout);
	close(COR);
	print "\n DONE with contact map chain $chname[$n]\n";

	if (!$smallout) {
	    close(MAP);
	    close(MAP0);
	    close(MAP1);
	}
	if ($alen == 0) { next; }

	if ($gnuplot) {
	    my $xfield  = 1;
	    my $yfield  = 3;
	    my $xylabel = "PDB position";
	    my $title   = "Contacts in pdb sequence";
	    my @mapfile;
	    $mapfile[0] = $map0file;
	    plot_contact_map(1, \@mapfile, 1, $len,  $xfield, $yfield, $title, $xylabel, $gnuplot, $seeplots);
	    
	    $xfield  = 1;
	    $yfield  = 4;
	    $xylabel = "PDB position";
	    $title   = "Contacts in pdb sequence that map to the alignment";
	    $mapfile[0] = $map1file;
	    plot_contact_map(1, \@mapfile, -1, -1,   $xfield, $yfield, $title, $xylabel, $gnuplot, $seeplots);
	    
	    $xfield  = 2;
	    $yfield  = 5;
	    $xylabel = "Alignment position";
	    $title   = "Contacts in the alignment";
	    $mapfile[0] = $mapfile_t;
	    plot_contact_map(1, \@mapfile,  -1, -1, $xfield, $yfield, $title, $xylabel, $gnuplot, $seeplots);
	}
    }
    
    if ($coorfile) { close(COORF); }

    if ($mapallfile) { allcontacts_dump($mapallfile, $ncnt_t, $cnt_t_ref, $pdbname, $famname, $maxD, $minL, $byali, $which); }

    if (0&&!$smallout) {
	my $hisfile  = "$currdir/$stoname.$pdbname.nch$nch.maxD$maxD.type.$which.his";
	allcontacts_histogram($hisfile, $ncnt_t, $cnt_t_ref, $pdbname, $famname, $maxD, $minL, $which, $gnuplot, $seeplots); 
    }

    $$ret_pdblen = $len;
    $$ret_msalen = $alen;
    $$ret_ncnt_t = $ncnt_t;
    my $rnaoutfile  = "$pdbfile.out";
    my $rnaoutfile2 = "$pdbfile"."_tmp.pdb";
    
    #system("/bin/rm $rnaoutfile\n");
    #system("/bin/rm $rnaoutfile2\n");
}

sub coordtrans_seq2asq{
    my ($i, $sq, $asq, $ret_ai) = @_;

    if ($i > length($sq)) { printf "sq2asq bad coordinate i=$i len=%d\n", length($sq); die; }

    my @sq  = split(//, $sq);
    my @asq = split(//, $asq);
    
    my $char;
    my $ai = 0;
    my $x  = 0;
    while ($asq) {
	$asq =~ s/^(\S+)//; $char = 1;
	if    ($char =~ /\./ || $char =~ /\-/ || $char =~ /\_/) { $ai ++; }
	elsif ($char =~ /^(\S+)$/)                              { $ai ++; $x ++; }
	if ($x == $i) { last; }
    }
    if ($sq[$i] =~ /^$asq[$ai]$/) { } else { printf "sq2asq seqchar %s should be asqchar %s", $sq[$i], $asq[$ai]; die; }
    
    $$ret_ai = $ai;
}

sub coordtrans_aseq2sq{
    my ($ai, $asq, $sq, $ret_i) = @_;

    if ($ai > length($asq)) { printf "asq2sq bad coordinate ai=$ai alen=%d\n", length($asq); die; }
    
    my @sq  = split(//, $sq);
    my @asq = split(//, $asq);

    my $char;
    my $i = 0;
    my $z  = 0;
    while ($asq) {
	$asq =~ s/^(\S+)//; $char = 1;
	if    ($char =~ /\./ || $char =~ /\-/ || $char =~ /\_/) { $z ++; }
	elsif ($char =~ /^(\S+)$/)                              { $z ++; $i ++; }
	if ($z == $ai) { last; }
    }
    if ($sq[$i] =~ /^$asq[$ai]$/) { } else { printf "asq2sq seqchar %s should be asqchar %s", $sq[$i], $asq[$ai]; die; }

    $$ret_i = $i;
}

sub distance {
    my ($which, $char1, $nat1, $type1_ref, $x1_ref, $y1_ref, $z1_ref, $char2, $nat2, $type2_ref, $x2_ref, $y2_ref, $z2_ref) = @_;

    my $distance = 1e+50;
    if ($nat1 == 0 || $nat2 == 0) { return $distance; }
    
    if  ($which =~ /^CA$/ || $which =~ /^C$/ || $which eq "C1'")  {
	for (my $a1 = 0; $a1 < $nat1; $a1 ++) {
	    if ($type1_ref->[$a1] =~ /^$which$/) {
		for (my $a2 = 0; $a2 < $nat2; $a2 ++) {
		    if ($type2_ref->[$a2] =~ /^$which$/) {
			$distance = euclidean_distance($x1_ref->[$a1], $y1_ref->[$a1], $z1_ref->[$a1], $x2_ref->[$a2], $y2_ref->[$a2], $z2_ref->[$a2]);
		    }
		}
	    }
	}
    }
    elsif  ($which =~ /^CB$/)  { # use CA if a GLY
	for (my $a1 = 0; $a1 < $nat1; $a1 ++) {
	    if ($type1_ref->[$a1] =~ /^$which$/ || ($type1_ref->[$a1] =~ /^CA$/ &&  $char1 =~ /^G$/) ) {
		for (my $a2 = 0; $a2 < $nat2; $a2 ++) {
		    if ($type2_ref->[$a2] =~ /^$which$/ || ($type2_ref->[$a2] =~ /^CA$/ &&  $char2 =~ /^G$/) ) {
			$distance = euclidean_distance($x1_ref->[$a1], $y1_ref->[$a1], $z1_ref->[$a1], $x2_ref->[$a2], $y2_ref->[$a2], $z2_ref->[$a2]);
		    }
		}
	    }
	}
    }
    elsif ($which =~ /^MIN$/) { # minimum atom distance
	$distance = 1e+50;
	for (my $a1 = 0; $a1 < $nat1; $a1 ++) {
	    for (my $a2 = 0; $a2 < $nat2; $a2 ++) {
		my $dist = euclidean_distance($x1_ref->[$a1], $y1_ref->[$a1], $z1_ref->[$a1], $x2_ref->[$a2], $y2_ref->[$a2], $z2_ref->[$a2]);
		if ($dist < $distance) { $distance = $dist; }
	    }
	}
    }
    elsif ($which =~ /^AVG$/) { # average
	$distance = 0;
	my $n = 0;
	for (my $a1 = 0; $a1 < $nat1; $a1 ++) {
	    for (my $a2 = 0; $a2 < $nat2; $a2 ++) {
		my $dist = euclidean_distance($x1_ref->[$a1], $y1_ref->[$a1], $z1_ref->[$a1], $x2_ref->[$a2], $y2_ref->[$a2], $z2_ref->[$a2]);
		if  ($dist > 0) {
		    $distance += $dist;
		    $n ++;
		}
	    }
	}
	$distance /= $n;
    }
    elsif ($which =~ /^NOH$/) {
	$distance = 1e+50;
	for (my $a1 = 0; $a1 < $nat1; $a1 ++) {
	    for (my $a2 = 0; $a2 < $nat2; $a2 ++) {
		if ($type1_ref->[$a1] =~ /^[^H]/ && $type2_ref->[$a2] =~ /^[^H]/) {
		    my $dist = euclidean_distance($x1_ref->[$a1], $y1_ref->[$a1], $z1_ref->[$a1], $x2_ref->[$a2], $y2_ref->[$a2], $z2_ref->[$a2]);
		    if ($dist < $distance) { $distance = $dist; }
		}
	    }
	}
    }
    else { print "distance method not known $which\n"; die; }
    
    return $distance;
}

sub euclidean_distance {
    my ($x1, $y1, $z1, $x2, $y2, $z2) = @_;
   
    my $distance;
    
    $distance  = ($x1-$x2) * ($x1-$x2);
    $distance += ($y1-$y2) * ($y1-$y2);
    $distance += ($z1-$z2) * ($z1-$z2);
    $distance  = sqrt($distance);

    return $distance;
}


sub find_pdbsq_in_ali {
    my ($rscapebin, $currdir, $stofile, $chain, $pdbname, $pdbsq, $isrna, 
	$ret_nsq, $asq_ref, $asqname_ref) = @_;

    my $eval = 1.;

    my $stoname = "$stofile";
    if ($stoname =~ /(\S+).sto/) { $stoname = $1; }
    if ($stoname =~ /(\S+).stk/) { $stoname = $1; }
    $stoname =~ s/\//\_/g;

    my $pdbsqfile = "$currdir/$pdbname.fa";

    my $hmmer     = "$rscapebin/../lib/hmmer";
    my $hmmbuild  = "$hmmer/src/hmmbuild";
    my $hmmsearch = "$hmmer/src/hmmsearch";
    my $hmmalign  = "$hmmer/src/hmmalign";
    my $hmmemit   = "$hmmer/src/hmmemit";
    
    my $infernal    = "$rscapebin/../lib/infernal-1.1.2/";
    my $cmbuild     = "$infernal/src/cmbuild";
    my $cmcalibrate = "$infernal/src/cmcalibrate";
    my $cmsearch    = "$infernal/src/cmsearch";
    my $cmalign     = "$infernal/src/cmalign";
    
    my $easel    = "$hmmer/easel";
    my $sfetch   = "$easel/miniapps/esl-sfetch";
    my $reformat = "$easel/miniapps/esl-reformat";

    open(F, ">$pdbsqfile") || die;
    print F ">$pdbname\n$pdbsq\n";
    close(F);
     
    my $hmm       = "$currdir/$pdbname.hmm";
    my $hmmout    = "$currdir/$pdbname.hmmout";
    my $hmmali    = "$currdir/$pdbname.hmmali";
    my $hmmaliafa = "$currdir/$pdbname.hmmali.afa";

    my $cm        = "$currdir/$pdbname.cm";
    my $cmout     = "$currdir/$pdbname.cmout";

    my $allsqfile = "";
    # use hmmer to decide if the pdbsq in homolog to the chain seq
    my $use_infernal = 1;
    if ($isrna) {
	#system("/bin/echo $hmmbuild             --rna $hmm  $stofile  \n");
	system ("          $hmmbuild             --rna $hmm  $stofile   >  /dev/null\n");
    }
    else {
	#system("/bin/echo $hmmbuild             --amino $hmm $stofile \n");
	system ("          $hmmbuild             --amino $hmm $stofile   >  /dev/null\n");
    }
    
    #system("/bin/echo $hmmsearch -E $eval --max          $hmm  $pdbsqfile \n");
    system ("          $hmmsearch -E $eval --max          $hmm  $pdbsqfile     >  $hmmout\n");
    #system("/bin/more $hmmout\n");
    if (hmmout_has_hit($hmmout) == 0) { return 0; }
    
    # there is a hit, now use hmmalign or cmalign to place the pdbsq in the alignment
    print "$pdbname chain $chain found by homology\n";
    if ($isrna && $use_infernal) {
	system ("          $cmbuild -F      $cm  $stofile   >  /dev/null\n");
	#system("/bin/echo $cmbuild -F      $cm  $stofile      \n");
    }
    #system("more $stoannote\n");

    my $nsq;
    my $ss;
    my @ct;
    my @sq;
    my @sqname;
    my $rfasq;
    FUNCS::parse_stofile($stofile, \$nsq, \@sqname, \@sq, \$ss, \@ct, \$rfasq);
    
    $allsqfile    = "$currdir/$stoname";
    $sqname[$nsq] = $pdbname;
    $sq[$nsq]     = $pdbsq;
    $nsq ++;

    my @allsq;
    open(F, ">$allsqfile") || die;
    for (my $n = 0; $n < $nsq; $n ++) {
	$allsq[$n] = $sq[$n];
	$allsq[$n] =~ s/\-//g;
	$allsq[$n] =~ s/\.//g;
	print F ">$sqname[$n]\n$allsq[$n]\n";
    }
    close(F);    
    #system("more $allsqfile\n");

   if ($isrna && $use_infernal) {
	system ("          $cmalign         $cm  $allsqfile >  $hmmali\n");
	#system("/bin/echo $cmalign         $cm  $allsqfile \n");
    }
    else {
	system ("          $hmmalign         $hmm  $allsqfile >  $hmmali\n");
	#system("/bin/echo $hmmalign         $hmm  $allsqfile \n");
    }    
    system("$reformat afa $hmmali > $hmmaliafa\n");
    #system("more $hmmaliafa\n");

    $nsq = 0;
    FUNCS::parse_afafile($hmmaliafa, \$nsq, $asq_ref, $asqname_ref);

    $$ret_nsq = $nsq;
  
    system("/bin/rm $pdbsqfile\n");
    system("/bin/rm $allsqfile\n");
    system("/bin/rm $hmm\n");
    if ($isrna && $use_infernal) {system("/bin/rm $cm\n"); }
    system("/bin/rm $hmmout\n");
    system("/bin/rm $hmmali\n");
    system("/bin/rm $hmmaliafa\n");

    return length($asq_ref->[0]);
}

sub found_alicoords_in_contactlist {
    my ($posi, $posj, $minL, $byali, $ncnt, $cnt_ref, $ret_type, $ret_pdbi, $ret_pdbj, $ret_chri, $ret_chrj, $ret_distance) = @_;

    my $found = 0;
    my $type = 14; # not a contact 

    for (my $c = 0; $c < $ncnt; $c ++) {

	if ($byali >= 0) {
	    if ($byali) {
		if ($cnt_ref->[$c]->{"CNT::posj"}-$cnt_ref->[$c]->{"CNT::posi"}+1 < $minL) { next; } # too close in alignment distance
	    }
	    else {
		if ($cnt_ref->[$c]->{"CNT::j"}-$cnt_ref->[$c]->{"CNT::i"}+1 < $minL) { next; } # too close in pdbseq distance
	    }
	}
	
	if ($posi == $cnt_ref->[$c]->{"CNT::posi"} && $posj == $cnt_ref->[$c]->{"CNT::posj"}) {
	    $found = 1;
	    
	    my $bptype = $cnt_ref->[$c]->{"CNT::bptype"};
	    if    ($bptype =~ /^WWc$/)     { $type = 0;  }
	    elsif ($bptype =~ /^WWt$/)     { $type = 1;  }
	    elsif ($bptype =~ /^HHc$/)     { $type = 2;  }
	    elsif ($bptype =~ /^HHt$/)     { $type = 3;  }
	    elsif ($bptype =~ /^SSc$/)     { $type = 4;  }
	    elsif ($bptype =~ /^SSt$/)     { $type = 5;  }
	    elsif ($bptype =~ /^WHc$/ ||
		   $bptype =~ /^HWc$/   )  { $type = 6;  }
	    elsif ($bptype =~ /^WHt$/ ||
		   $bptype =~ /^HWt$/   )  { $type = 7;  }
	    elsif ($bptype =~ /^WSc$/ ||
		   $bptype =~ /^SWc$/   )  { $type = 8;  }
	    elsif ($bptype =~ /^WSt$/ ||
		   $bptype =~ /^SWt$/   )  { $type = 9;  }
	    elsif ($bptype =~ /^HSc$/ ||
		   $bptype =~ /^SHc$/   )  { $type = 10; }
	    elsif ($bptype =~ /^HSt$/ ||
		   $bptype =~ /^SHt$/   )  { $type = 11; }
	    elsif ($bptype =~ /^STACKED$/) { $type = 12; }
	    elsif ($bptype =~ /^CONTACT$/) { $type = 13; }
	    else                           { $type = 1;  print "uh? bptype = $bptype\n"; } # assign arbitraryly to WWt
	    
	    $$ret_type     = $type;
	    $$ret_pdbi     = $cnt_ref->[$c]->{"CNT::i"};
	    $$ret_pdbj     = $cnt_ref->[$c]->{"CNT::j"};
	    $$ret_chri     = $cnt_ref->[$c]->{"CNT::chri"};
	    $$ret_chrj     = $cnt_ref->[$c]->{"CNT::chrj"};
	    $$ret_distance = $cnt_ref->[$c]->{"CNT::distance"};
	    return $found;
	}
    }
    
    $$ret_type = $type;
    return $found;
}
sub found_pdbcoords_in_contactlist {
    my ($i, $j, $minL, $byali, $ncnt, $cnt_ref, $ret_type, $ret_posi, $ret_posj) = @_;

    my $found = 0;
    my $type = 14; # not a contact 

    for (my $c = 0; $c < $ncnt; $c ++) {
	if ($byali) {
	    if ($cnt_ref->[$c]->{"CNT::posj"}-$cnt_ref->[$c]->{"CNT::posi"}+1 < $minL) { next; } # too close in alignment distance
	}
	else {
	    if ($cnt_ref->[$c]->{"CNT::j"}-$cnt_ref->[$c]->{"CNT::i"}+1 < $minL) { next; } # too close in pdbseq distance
	}
	
	if ($i == $cnt_ref->[$c]->{"CNT::i"} && $j == $cnt_ref->[$c]->{"CNT::j"}) {
	    $found = 1;
	    
	    my $bptype = $cnt_ref->[$c]->{"CNT::bptype"};
	    if    ($bptype =~ /^WWc$/)     { $type = 0;  }
	    elsif ($bptype =~ /^WWt$/)     { $type = 1;  }
	    elsif ($bptype =~ /^HHc$/)     { $type = 2;  }
	    elsif ($bptype =~ /^HHt$/)     { $type = 3;  }
	    elsif ($bptype =~ /^SSc$/)     { $type = 4;  }
	    elsif ($bptype =~ /^SSt$/)     { $type = 5;  }
	    elsif ($bptype =~ /^WHc$/)     { $type = 6;  }
	    elsif ($bptype =~ /^WHt$/)     { $type = 7;  }
	    elsif ($bptype =~ /^WSc$/)     { $type = 8;  }
	    elsif ($bptype =~ /^WSt$/)     { $type = 9;  }
	    elsif ($bptype =~ /^HSc$/)     { $type = 10; }
	    elsif ($bptype =~ /^HSt$/)     { $type = 11; }
	    elsif ($bptype =~ /^STACKED$/) { $type = 12; }
	    elsif ($bptype =~ /^CONTACT$/) { $type = 13; }
	    else                           { $type = 1;  print "uh? bptype = $bptype\n"; } # assign arbitraryly to WWt
	    
	    $$ret_type = $type;
	    $$ret_posi = $cnt_ref->[$c]->{"CNT::posi"};
	    $$ret_posj = $cnt_ref->[$c]->{"CNT::posj"};
	    return $found;
	}
    }
    
    $$ret_type = $type;
    return $found;
}

sub get_asq_from_sto {
    my ($reformat, $stofile, $name, $from) = @_;
    my $asq = "";
 
    if ($name eq "") { return $asq; }
     
    my $afafile = "$stofile";
    if    ($afafile =~ /^(\S+).txt$/) { $afafile = "$1.afa"; }
    elsif ($afafile =~ /^(\S+).sto$/) { $afafile = "$1.afa"; }
    elsif ($afafile =~ /^(\S+).stk$/) { $afafile = "$1.afa"; }
    if (-f $afafile) { } else { system("$reformat afa $stofile > $afafile\n"); }

    my $found = 0;
    open(AFA, "$afafile") || die;
    while(<AFA>) {
	if (/^\>$name/) {
	    $found = 1;
	}
	elsif ($found == 1 && /^\>/) {
	    last;
	}       
	elsif ($found == 1 && /^(\S+)$/) {
	    $asq .= $1;
	}
     }
    close(AFA);
    
    if ($found == 0) {
	print "sequence $name not found in alignment $afafile\n";
	die;
    }

    return substr($asq, $from);
}

sub get_first_asq_from_sto {
    my ($reformat, $stofile, $from) = @_;
    my $asq = "";

    my $afafile = "$stofile";
    if    ($afafile =~ /^(\S+).txt$/) { $afafile = "$1.afa"; }
    elsif ($afafile =~ /^(\S+).sto$/) { $afafile = "$1.afa"; }
    if (-f $afafile) { } else { system("$reformat afa $stofile > $afafile\n"); }

    my $n = 0;
    open(AFA, "$afafile") || die;
    while(<AFA>) {
	if (/^\>(\S+)/) {
	    $n ++;
	}
	elsif ($n == 1 && /^\>/) {
	    last;
	}       
	elsif ($n == 1 && /^(\S+)$/) {
	    $asq .= $1;
	}
     }
    close(AFA);
    

    return substr($asq, $from);
}

# The numbering of the sequence in SEQRES does not have to agree with the numbers
# given in the ATOM line as "resSeq"
#
# Two reasons for that non-correspondence
#
# (1) Sometimes in ATOM a number is just not used
#
#       example 3hl2.pdb chain E: it goes from 16 to 18 missing 17, but 17 IS NOT a missing residue
#
#                    ATOM  14473  C5 B  U E  16      46.093 -21.393   9.929  0.50100.66           C  
#                    ATOM  14474  C6 A  U E  16      40.956 -19.338  30.396  0.50 99.67           C  
#                    ATOM  14475  C6 B  U E  16      46.175 -22.317   8.966  0.50 99.69           C  
#                    ATOM  14476  P  A  G E  18      38.337 -22.615  34.967  0.50101.62           P  
#                    ATOM  14477  P  B  G E  18      44.644 -26.224   4.396  0.50105.38           P  
#
#        the U(16) G(18) are contiguous in SEQRES.
#
# (2) There is something called "insertion residues". PDB documentations says:
#
#          Alphabet letters are commonly used for insertion code. The
#          insertion code is used when two residues have the same
#          numbering. The combination of residue numbering and
#          insertion code defines the unique residue.
#
#      example 3hl2.pdb chain E: there are 3 insertion residues:  5A, 5B, 5C
#
#                         ATOM  13879  C6 B  C E   4      28.577  -2.586  10.917  0.50 90.30           C  
#                         ATOM  13880  P  A  G E   5A     62.899 -27.100  31.234  0.50 94.87           P  
#                         .
#                         .
#                         .
#                         ATOM  13924  C4 A  G E   5A     62.453 -21.295  28.899  0.50101.28           C  
#                         ATOM  13925  C4 B  G E   5A     33.721  -4.688  10.483  0.50101.54           C  
#                         ATOM  13926  P  A  G E   5B     57.209 -23.191  31.258  0.50114.69           P  
#                         .
#                         .
#                         .
#                         ATOM  13971  C4 B  G E   5B     38.398  -6.815  12.263  0.50104.40           C  
#                         ATOM  13972  P  A  A E   5C     53.245 -19.845  29.978  0.50103.68           P  
#                         ATOM  13973  P  B  A E   5C     39.584 -11.933   9.395  0.50103.81           P  
#                         .
#                         .
#                         .
#                         ATOM  14015  C4 B  A E   5C     38.787  -9.494  15.853  0.50102.79           C  
#                         ATOM  14016  P  A  U E   6      49.823 -18.749  24.136  0.50107.74           P  
#                         ATOM  14017  P  B  U E   6      42.253 -14.348  15.233  0.50103.96           P  
#
# IN SEQRES those insertion residues are all there as CGGAU
#                                                     
#    for the 3hl2.pdb chain E the actual correspondence between
#          the SEQRES (1-90)
#          and
#          the atom resSeq numbering (1-76)
#     is as follows
#
# SEQRES_E  G C C C G G A U G A U C  C  U  C  A  G  U  G  G  U  C  U  G  G  G  G  U  G  C  A  G  G
# resSeq_E  1 2 3 4 5 5 5 6 7 8 9 10 11 12 13 14 15 16 18 19 20 20 21 22 23 24 25 26 27 28 29 30 31
#                   * * *                             *      *  *
#
# SEQRES_E  C U U C A A A  C  C  U  G  U  A  G  C  U  G  U  C  U  A  G  C  G  A  C  A  G  A  G  U  G  G
# resSeq_E  0 0 0 0 0 0 0  39 40 41 42 43 44 45 46 46 46 46 46 46 46 46 46 46 46 46 47 48 49 50 51 52 53
#                                                *  *  *  *  *  *  *  *  *  *  *  *
#
#           * * * * * * * -> these are documented "missing residues" but those do not affect the ordering
#
#
# SEQRES_E  U  U  C  A  A  U  U  C  C  A  C  C  U  U  U  C  G  G  G  C  G  C  C  A
# resSeq_E  54 55 56 57 58 59 60 61 62 63 64 65 66 67 67 68 69 70 71 72 73 74 75 0 
#                                                   *  *
#
#                                                                               * -> another documented "missing residue"
#
#
sub pdb_atoms {
    my ($rscapebin, $currdir, $pdbfile, $pdbname, $seqres_ref, $len, $chain, $res_ref, $isrna) = @_;

    my $hmmer     = "$rscapebin/../lib/hmmer";
    my $hmmbuild  = "$hmmer/src/hmmbuild";
    my $hmmsearch = "$hmmer/src/hmmsearch";
    my $hmmalign  = "$hmmer/src/hmmalign";
    
    my $easel    = "$hmmer/easel";
    my $reformat = "$easel/miniapps/esl-reformat";

    # the @res array is indexed in the coords of seqres
    # which is our ultimately coordinate system.
    for (my $l = 0; $l < $len; $l ++) {
	$res_ref->[$l] = RES->new();
	$res_ref->[$l]->{"RES::nat"}  = 0;
	$res_ref->[$l]->{"RES::coor"} = -1;
	$res_ref->[$l]->{"RES::char"} = aa_conversion($seqres_ref->[$l], $isrna);
    }
    
    my @atomres;
    my $atomseq;
    my $atomseq_len = 0;
    if    ($pdbfile =~ /.pdb/) { $atomseq_len = pdb_get_coords($pdbfile, $chain, \$atomseq, \@atomres, $isrna); }
    elsif ($pdbfile =~ /.cif/) { $atomseq_len = cif_get_coords($pdbfile, $chain, \$atomseq, \@atomres, $isrna); }
    if ($atomseq_len == 0) { print "pdb_atoms() error\n"; die; }
    
    my $seqres = "";
    for (my $l = 0; $l < $len; $l ++) {
	$seqres .= $seqres_ref->[$l];
    }
    print "seqres  len = $len\n$seqres\n";
    print "atomseq len = $atomseq_len\n$atomseq\n";

    my @atommap; # atommap[1..len] = 1..atomlen
    for (my $l = 0; $l < $len; $l ++) { $atommap[$l+1] = 0; }
    
    # now map $atomseq to $seqres
    # by brute force
    # 
    my $hmm       = "$currdir/$pdbname.seqres.hmm";
    my $hmmout    = "$currdir/$pdbname.seqres.hmmout";
    my $hmmali    = "$currdir/$pdbname.seqres.hmmali";
    my $hmmaliafa = "$currdir/$pdbname.seqres.hmmali.afa";

    my $seqresfile = "$currdir/$pdbname.seqres.fa";
    open (F, ">$seqresfile") || die;
    print F ">$pdbname.seqres\n";
    print F "$seqres\n";
    close(F);
    
    my $bothsqfile = "$currdir/$pdbname.bothseqres.fa";
    open (F, ">$bothsqfile") || die;
    print F ">$pdbname.seqres\n";
    print F "$seqres\n";
    print F ">$pdbname.atomseqres\n";
    print F "$atomseq\n";
    close(F);

    my $mxfile = "$rscapebin/../data/matrices/NOMUT.mat";
 
    system ("          $hmmbuild   --amino --singlemx --mxfile $mxfile  $hmm  $seqresfile   >  /dev/null\n");
    #system("/bin/echo $hmmbuild   --amino --singlemx --mxfile $mxfile  $hmm  $seqresfile   >  /dev/null\n");
    
    system("           $hmmalign         $hmm  $bothsqfile >  $hmmali\n");
    #system("/bin/echo $hmmalign         $hmm  $bothsqfile \n");
    system("$reformat afa $hmmali > $hmmaliafa\n");
    #system("/bin/more $hmmaliafa\n");
    
    my $nsq = 0;
    my @asq;
    my @asqname;
    FUNCS::parse_afafile($hmmaliafa, \$nsq, \@asq, \@asqname);
    print "seqres     $asq[0]\n";
    print "atomseqres $asq[1]\n";

    my $alen = length($asq[0]);
    my $l = 0;
    my $y = 0;
    for (my $s = 0; $s < $alen; $s ++) {
	my $s1 = substr($asq[0], $s,  1);
	my $s2 = substr($asq[1], $s,  1);

	if    ($s1 =~ /^[\.\-]$/ && $s2 =~ /^[\.\-]$/) {  }
	elsif (                     $s2 =~ /^[\.\-]$/) { $l  ++ }
	elsif ($s1 =~ /^[\.\-]$/)                      { $y ++ }
 	elsif ($s1 eq $s2) { $atommap[$l+1] = $y+1; $l ++; $y ++; }
	else { print "mapping $s1 and $s2  ??\n"; die; }
    }
    system("/bin/rm $seqresfile\n");
    system("/bin/rm $bothsqfile\n");

    #check
    for (my $l = 0; $l < $len; $l ++) {
	my $ll = $atommap[$l+1] - 1;
	if ($ll >= 0) {
	    my $resname = $atomres[$ll]->{"RES::char"} ;
	    if ($seqres_ref->[$l] ne $resname) { 
		printf "at pos seqres %d atomres %d seqres %s is different from atomres %s\n", $l+1, $ll+1, $seqres_ref->[$l], $resname;
		die; 
	    }
	}
    }
    
    # fill the final array 
    for (my $l = 0; $l < $len; $l ++) {
	my $ll = $atommap[$l+1] - 1;

	if ($ll < 0) { next; }
	
	$res_ref->[$l]->{"RES::coor"} = $atomres[$ll]->{"RES::coor"};
	$res_ref->[$l]->{"RES::nat"}  = $atomres[$ll]->{"RES::nat"};
	$res_ref->[$l]->{"RES::char"} = $atomres[$ll]->{"RES::char"};

	my $nat = $res_ref->[$l]->{"RES::nat"};
	for (my $n = 0; $n < $nat; $n ++) {
	    ${$res_ref->[$l]->{"RES::type"}}[$n] = ${$atomres[$ll]->{"RES::type"}}[$n];
	    ${$res_ref->[$l]->{"RES::x"}}[$n]    = ${$atomres[$ll]->{"RES::x"}}[$n];
	    ${$res_ref->[$l]->{"RES::y"}}[$n]    = ${$atomres[$ll]->{"RES::y"}}[$n];
	    ${$res_ref->[$l]->{"RES::z"}}[$n]    = ${$atomres[$ll]->{"RES::z"}}[$n];
	}
    }
    
    if (0) {
	for (my $l = 0; $l < $len; $l ++) {
	    my $nat  = $res_ref->[$l]->{"RES::nat"};	    
	    my $coor = $res_ref->[$l]->{"RES::coor"};	    
	    my $char = $res_ref->[$l]->{"RES::char"};	    
	    #if ($nat == 0) { print "#res $l has not atoms\n"; }
	    printf "res %d coor %d char %s nat %d\n", $l+1, $coor, $char, $nat; 
	}
    }

    system("/bin/rm $hmm\n");
    system("/bin/rm $hmmali\n");
    system("/bin/rm $hmmaliafa\n");
}

sub hmmout_has_hit {
    my ($hmmout, $ret_famsqname) = @_;

    my $hashit = 0;
    open(HF, "$hmmout") || die;
    while(<HF>) {
	if (/#/) {
	}
	elsif (/\S+\s+\S+\s+\S+\s+\S+\s+\S+\s+\S+\s+\S+\s+\d+\s+\S+\s* /) {
	    $hashit = 1;
	}
	elsif (/\>\>\s+(\S+)\s*$/) {
	    $$ret_famsqname = $1;
	    last;
	}

    }
    close(HF);
    return $hashit;
}


sub pdb_get_coords {
    my ($pdbfile, $chain, $ret_atomseq, $atomres_ref, $isrna) = @_;

    # ATOM  17182  C2'A  C E  75      91.905 -22.497  17.826  0.50 94.20           C  
    #
    #
    my $ll = 0;
    my $nn = 0;
    my $respos_first;
    my $respos_prv;
    my $icode_prv = " ";
    my $recording = 0;
    
    open(FILE, "$pdbfile") || die;
    while (<FILE>) {
	my $line = $_;

	if ($line =~ /^ATOM/ || $line =~ /^HETATM/) {
	    my $atom     = substr($line, 0,  6); if ($atom     =~ /^\s*(\S+)\s*$/) { $atom     = $1; }
	    my $serial   = substr($line, 6,  7); if ($serial   =~ /^\s*(\S+)\s*$/) { $serial   = $1; }
	    my $atomname = substr($line, 12, 4); if ($atomname =~ /^\s*(\S+)\s*$/) { $atomname = $1; }
	    my $altloc   = substr($line, 16, 1); if ($altloc   =~ /^\s*(\S*)\s*$/) { $altloc   = $1; }
	    my $resname  = substr($line, 17, 3); if ($resname  =~ /^\s*(\S+)\s*$/) { $resname  = aa_conversion($1, $isrna); }
	    my $chainid  = substr($line, 21, 1); if ($chainid  =~ /^\s*(\S*)\s*$/) { $chainid  = $1; }
	    my $respos   = substr($line, 22, 4); if ($respos   =~ /^\s*(\S+)\s*$/) { $respos   = $1; }
	    my $icode    = substr($line, 26, 1); if ($icode    =~ /^\s*(\S)\s*$/)  { $icode    = $1; }
	    my $x        = substr($line, 30, 8); if ($x        =~ /^\s*(\S+)\s*$/) { $x        = $1; }
	    my $y        = substr($line, 38, 8); if ($y        =~ /^\s*(\S+)\s*$/) { $y        = $1; }
	    my $z        = substr($line, 46, 8); if ($z        =~ /^\s*(\S+)\s*$/) { $z        = $1; }

	    # Look for the target chain
	    if ($chainid ne $chain) { next; }
	    
	    # Ignore HOH WAT MN atoms
	    if ($atom =~ /^HETATM$/ && ( $resname =~ /^HOH$/ || $resname =~ /^WAT$/ || $resname =~ /^MN$/) ) { next; }

	    # An atom to record
	    $recording = 1;
	    if ($nn == 0) { 
		$respos_prv = $respos; 
		$atomres_ref->[$ll]->{"RES::nat"} = 0;
	    }

	    # a new residue 
	    if ($respos_prv != $respos) { 
		$ll ++; 		
		$atomres_ref->[$ll]->{"RES::nat"} = 0;
	    }
	    elsif (($icode_prv =~ /^ $/  && $icode =~ /^\S$/)                         || 
		   ($icode_prv =~ /^\S$/ && $icode =~ /^\S$/ && $icode_prv ne $icode)   )  {
		$ll ++;
		$atomres_ref->[$ll]->{"RES::nat"} = 0;
	    }
			    
	    # An atom to record
	    #printf "     %d> |$atom|\t|$serial|\t|$atomname|\t|$altloc|\t|$resname|$icode|\t|$chainid|\t|$respos|\t|$icode|\t|$x|\t|$y|\t|$z|\n",  $ll;
	    my $nat = $atomres_ref->[$ll]->{"RES::nat"};
	    ${$atomres_ref->[$ll]->{"RES::type"}}[$nat] = $atomname;
	    ${$atomres_ref->[$ll]->{"RES::x"}}[$nat]    = $x;
	    ${$atomres_ref->[$ll]->{"RES::y"}}[$nat]    = $y;
	    ${$atomres_ref->[$ll]->{"RES::z"}}[$nat]    = $z;
	    $atomres_ref->[$ll]->{"RES::nat"}           ++;
	    $atomres_ref->[$ll]->{"RES::coor"}          = $respos;
	    $atomres_ref->[$ll]->{"RES::char"}          = $resname;
	    
	    $respos_prv = $respos;
	    $icode_prv  = $icode;
	    $nn ++;
	}
	# How to terminate chain
	elsif ($recording && $line =~ /TER/) { last; }
   }
    close(FILE);
    
    if ($ll == 0) { print "pdb_get_coords() error.\n"; die; }
    
    my $atomseq_len = $ll+1;
    my $atomseq = "";
    for (my $n = 0; $n < $atomseq_len; $n ++) {
	$atomseq .= $atomres_ref->[$n]->{"RES::char"};
    }

    $$ret_atomseq = $atomseq;
    return $atomseq_len;
}


sub cif_get_coords {
    my ($ciffile, $chain, $ret_atomseq, $atomres_ref, $isrna) = @_;

    # ATOM  13786 C CA  . THR H  4 213 ? -15.552  -49.369 93.150  1.00 100.00 ? 209 THR L CA  1  (cif)
    my $ll = 0;
    my $nn = 0;
    my $respos_first;
    my $respos_prv;
    my $icode_prv = " ";
    my $recording = 0;
    
    open(FILE, "$ciffile") || die;
    while (<FILE>) {
	my $line = $_;

	if ($line =~ /^ATOM/ || $line =~ /^HETATM/) {
	    my @field = split('\s+', $line);
	    
	    # 21 entries per ATOM
	    #
	    # 0  _atom_site.group_PDB 
	    # 1  _atom_site.id 
	    # 2  _atom_site.type_symbol 
	    # 3  _atom_site.label_atom_id 
	    # 4  _atom_site.label_alt_id 
	    # 5  _atom_site.label_comp_id 
	    # 6  _atom_site.label_asym_id 
	    # 7  _atom_site.label_entity_id 
	    # 8  _atom_site.label_seq_id 
	    # 9  _atom_site.pdbx_PDB_ins_code 
	    # 10 _atom_site.Cartn_x 
	    # 11 _atom_site.Cartn_y 
	    # 12 _atom_site.Cartn_z 
	    # 13 _atom_site.occupancy 
	    # 14 _atom_site.B_iso_or_equiv 
	    # 15 _atom_site.pdbx_formal_charge 
	    # 16 _atom_site.auth_seq_id 
	    # 17 _atom_site.auth_comp_id 
	    # 18 _atom_site.auth_asym_id 
	    # 19 _atom_site.auth_atom_id 
	    # 20 _atom_site.pdbx_PDB_model_num 

	    #print "$field[0]\n$field[3]\n$field[5]\n$field[6]\n$field[8]\n$field[10]\n$field[11]\n$field[12]\n";
	    
	    my $atom     = $field[0];
	    my $atomname = $field[3];
	    my $altloc   = $field[4];
	    my $resname  = aa_conversion($field[5], $isrna); 
	    my $chainid  = $field[6];
	    my $respos   = $field[8];
	    my $icode    = $field[9];
	    my $x        = $field[10];
	    my $y        = $field[11];
	    my $z        = $field[12];

	    # Look for the target chain
	    if ($chainid ne $chain) { next; }
	    
	    # Ignore HOH WAT MN atoms
	    if ($atom =~ /^HETATM$/ && ( $resname =~ /^HOH$/ || $resname =~ /^WAT$/ || $resname =~ /^MN$/) ) { next; }

	    # An atom to record
	    $recording = 1;
	    if ($nn == 0) { 
		$respos_prv = $respos; 
		$atomres_ref->[$ll]->{"RES::nat"} = 0;
	    }

	    # a new residue
	    # cif files are much more robut in that they do not use 5A, 5B, 5C, but 5 6 7... (compare 3hl2.pdb and 3hl2.cif)
	    if ($respos_prv != $respos) { 
		$ll ++; 		
		$atomres_ref->[$ll]->{"RES::nat"} = 0;
	    }
			    
	    # An atom to record
	    my $nat = $atomres_ref->[$ll]->{"RES::nat"};
	    ${$atomres_ref->[$ll]->{"RES::type"}}[$nat] = $atomname;
	    ${$atomres_ref->[$ll]->{"RES::x"}}[$nat]    = $x;
	    ${$atomres_ref->[$ll]->{"RES::y"}}[$nat]    = $y;
	    ${$atomres_ref->[$ll]->{"RES::z"}}[$nat]    = $z;
	    $atomres_ref->[$ll]->{"RES::nat"}           ++;
	    $atomres_ref->[$ll]->{"RES::coor"}          = $respos;
	    $atomres_ref->[$ll]->{"RES::char"}          = $resname;
	    
	    $respos_prv = $respos;
	    $icode_prv  = $icode;
	    $nn ++;
	}
	# How to terminate chain
	elsif ($recording && $line =~ /TER/) { last; }
   }
    close(FILE);
    
    if ($ll == 0) { print "cif_get_coords() error.\n"; die; }
    
    my $atomseq_len = $ll+1;
    my $atomseq = "";
    for (my $n = 0; $n < $atomseq_len; $n ++) {
	$atomseq .= $atomres_ref->[$n]->{"RES::char"};
    }

    $$ret_atomseq = $atomseq;
    return $atomseq_len;
}


# map[0..pdblen-1] taking values in 0..msa_alen-1
sub pdbseq_map {
    my ($rscapebin, $currdir, $stofile, $pdbname, $famname, $chname, $pdbsq, $map_ref, $revmap_ref, $isrna) = @_;

    my $len = length($pdbsq);
    for (my $l = 0; $l < $len; $l ++) {
	$map_ref->[$l] = -1;
    }

    my $nsq;
    my @asq_msa;
    my @asqname_msa;
    my $ss;
    my @ct;
    my $msalen = FUNCS::parse_stofile($stofile, \$nsq, \@asqname_msa, \@asq_msa, $ss, @ct, );
    
    my $nsqt;
    my @asq;
    my @asq_name;
    my $alen = find_pdbsq_in_ali($rscapebin, $currdir, $stofile, $chname, $pdbname, $pdbsq, $isrna,
				 \$nsqt, \@asq, \@asq_name);
    
    if ($alen == 0) {
	print "could not find $pdbname chain $chname in sto file\n";
	return 0;
    }

    my $from_pdb = 1;
    my $from_fam = 1;
    my $pdb_asq  = $asq[$nsq]; # the pdbsq was the last sequence aligned
    mapsq2msa($pdb_asq, $nsq, \@asq, \@asq_msa, $from_pdb, $from_fam, $map_ref, $revmap_ref, 0);
	    
    return $alen;
}

#  pdb_asq   is the pdb aligned to the other sequences
#  @ali_asq includes all sequences (pdb too) aligned
# 
#  @msa_asq  is the msa where we want to add the pdbsq
#
#  map   [0..lenpdb-1]   in [0..msalen-1]
#  revmap[0..msalen-1]   in [0..lenpdb-1]
#
#  pdb_asq xx-xxxxx (lenpdb = 7)
#  ali_asq u-uuuuuu
#
#  msa_asq u--u--uuuu-u (msalen = 12)
#
#  map[0] = 1  
#  map[1] = -1  
#  map[2] = 7
#  map[3] = 8  
#  map[4] = 9  
#  map[5] = 10  
#  map[6] = 12  

# map   [0..lenpdb-1]   in [0..msalen-1]
# revmap[0..msalen-1]   in [0..lenpdb-1]
#
sub mapsq2msa {
    my ($pdb_asq, $nsq, $ali_asq_ref, $msa_asq_ref, $from_sq, $from_msa, $map_ref, $revmap_ref, $verbose) = @_;
    
    my $pdb_alifrag = "";
    my $msalen = length($msa_asq_ref->[0]);

    my $alen = length($ali_asq_ref->[0]);
    if (length($pdb_asq) != $alen) { print "map() ali_sq  not aligned\n"; die; }

    $verbose = 0;
    my $pdbsq = $pdb_asq;
    $pdbsq =~ s/\.//g;
    $pdbsq =~ s/\-//g;
    $pdbsq =~ s/\n//g;
    my $pdblen = length($pdbsq);

    # x (0..len-1) is coord aseq of the pdb aligned position
    my @pdb_asq = split(//,$pdb_asq);

    for (my $x = 0; $x < $pdblen; $x ++) { $map_ref->[$x] = -1; }
    for (my $s = 0; $s < $nsq; $s++) {

	if ($verbose) {
	    printf "\npdb_asq    alen=$alen\n$pdb_asq\n";
	    printf "ali_asq[$s] alen=$alen\n$ali_asq_ref->[$s]\n";
	    printf "msa_asq[$s] msalen=$msalen\n$msa_asq_ref->[$s]\n";
	}
	
	my @ali_asq = split(//,$ali_asq_ref->[$s]);
	my @msa_asq = split(//,$msa_asq_ref->[$s]);
	my $x = $from_sq-1;

	my $pos = 0; # [0..alen-1] position in "ali" 

	# y (0..msalen-1) is the coord in the msa of the first aligned position
	my $n = 0;
	my $y = 0;
	while ($msa_asq[$y] =~ /^[\.\-]$/) { 
	    if ($verbose) { printf "#apos $pos msapos $y | skip msa gap %s \n", $msa_asq[$y]; }
	    $y ++;
	}
	while ($n < $from_msa-1) {
	    if ($msa_asq[$y] =~ /^[\.\-]$/) { 
		if ($verbose) { printf "#apos $pos msapos $y | skip msa $y %s \n", $msa_asq[$y]; }
		$y ++;
	    }
	    else {
		$n ++; $y ++;
	    }
	}
	if ($verbose) { 
	    printf "^^1st in sq2 %d/%d | 1st in msa %d/%d | alen $alen\n", $x+1, $pdblen, $y+1, $msalen;
	}
	
	# create the map
	while ($pos < $alen) {
	    my $pos_asq2    = $pdb_asq[$pos];
	    my $pos_asq1    = $ali_asq[$pos];
	    my $pos_asq2_uc = uc($pos_asq2);
	    my $pos_asq1_uc = uc($pos_asq1);
	    
	    if ($x > $pdblen) { print "pdblen = $pdblen x = $x at pos $pos\n"; die; }
	    if ($y > $msalen) { print "msalen = $msalen y = $y at pos $pos\n"; die; }
	
	    if ($pos_asq1 =~ /^[\.\-]$/  && $pos_asq2 =~ /^[\.\-]$/  ) { 
		if ($verbose) { printf "#apos $pos msapos $y | double gap at pos %d\n", $pos; }
	    }
	    elsif ($pos_asq2 =~ /^[\.\-]$/)  { 
		if ($verbose) { printf "#apos $pos msapos $y | asq2 gap | move msa %d $pos_asq1\n", $y; }
		while ($msa_asq[$y] =~ /^[\.\-]$/) { 
		    if ($verbose) { printf "#apos $pos msapos $y | skip msa gap %s \n", $msa_asq[$y]; }
		    $y ++; 
		}
		$y ++;	
	    }
	    elsif ($pos_asq1 =~ /^[\.\-]$/)  { 
		if ($verbose) { printf "#apos $pos msapos $y | skip sq1 gap | move sq2 $x $pos_asq2 \n"; }
		$x ++; 
	    }
	    elsif ($pos_asq1 ne $pos_asq1_uc ||
		   $pos_asq2 ne $pos_asq2_uc   )
	    {
		while ($msa_asq[$y] =~ /^[\.\-]$/) { 
		    if ($verbose) { printf "#apos $pos msapos $y | skip msa gap %s \n", $msa_asq[$y]; }
		    $y ++; 
		}
		if ($verbose) { printf "#apos $pos msapos $y | not consensus match $x $pos_asq2 | %d $pos_asq1\n", $y; }
		$x ++; $y ++; 
	    }
	    elsif ($pos_asq1 =~ /^$pos_asq1_uc$/ && 
		   $pos_asq2 =~ /^$pos_asq2_uc$/ && 
		   $pos_asq1 =~ /^$pos_asq2$/   )  { 
		while ($msa_asq[$y] =~ /^[\.\-]$/) { 
		    if ($verbose) { printf "#apos $pos msapos $y | skip msa gap %s \n", $msa_asq[$y]; }
		    $y ++; 
		}
		if ($map_ref->[$x] < 0) { $map_ref->[$x] = $y; }
		if ($verbose) { printf "#apos $pos msapos $y | match $x $pos_asq2 | %d $pos_asq1\n", $y; }
		$x ++; $y ++; 
	    }
	    else {
		while($msa_asq[$y] =~ /^[\.\-]$/) { 
		    if ($verbose) { printf "#apos $pos msapos $y | skip msa gap %s \n", $msa_asq[$y]; } 
		    $y ++; 
		}
		if ($map_ref->[$x] < 0) { $map_ref->[$x] = $y; }
		if ($verbose) { printf "#apos $pos msapos $y | mismach $x $pos_asq2 | %d $pos_asq1\n", $y; }
		$x ++; $y ++;
	    }
	    
	    $pos ++;
	}

	# final gaps in msa?
	while ($y < $msalen && $msa_asq[$y] =~ /^[\.\-]$/) { 
	    if ($verbose) { printf "#apos $pos msapos $y | skip msa gap %s \n", $msa_asq[$y]; }
	    $y ++; 
	}

	if ($pos != $alen || $y != $msalen) { print "bad mapsq2msa() for sequence $s. pos $pos should be $alen. msapos $y should be $msalen\n"; die; }

	if (0) {	    
	    printf "\n>SQ      len =$pdblen\n$pdbsq\n";
	    printf "s=$s\n";
	    printf "$pdb_asq\n";
	    printf "$ali_asq_ref->[$s]\n";
	    
	    revmap($msalen, $pdblen, $map_ref, $revmap_ref);
	    $pdb_alifrag = align_sq2msa($pdbsq, $msalen, $revmap_ref);
	    print "$msa_asq_ref->[$s]\n";
	    
	    #for (my $l = 0; $l < $pdblen; $l ++) { printf "map[%d] = %d\n", $l,  $map_ref->[$l]; }
	}
    }
    #for (my $l = 0; $l < $pdblen; $l ++) { printf "map[%d] = %d\n", $l,  $map_ref->[$l]; }
    
    # the reverse map
    revmap($msalen, $pdblen, $map_ref, $revmap_ref);

    if (1||$verbose) {
	# the pdbsq as it aligns to the msa
	$pdb_alifrag = align_sq2msa($pdbsq, $msalen, $revmap_ref);
	print "$msa_asq_ref->[0]\n";
    }
}


sub parse_hmmout_for_besthit {
    my ($hmmout, $pdbname, $ret_famsqname, $ret_from_pdb, $ret_ali_pdb, $ret_from_fam, $ret_ali_fam) = @_;

    my $from_pdb   = -1;
    my $to_pdb     = -1;
    my $from_fam  = -1;
    my $to_fam    = -1;
    my $ali_pdb    = "";
    my $ali_fam   = "";
    my $famsqname = "";

    my $best_dom_E = -1;
    my $best_dom_sc = -1;
    my $best_dom_bias = -1;
    
    my $n = 0;
    my $b = 0;
    my $domain = -1;
    my $thisdomain = 0;
    open(HF, "$hmmout") || die;
    while(<HF>) {
	if (/#/) {
	}
	elsif ($b == 0 && /\S+\s+\S+\s+\S+\s+(\S+)\s+(\S+)\s+(\S+)\s+\S+\s+\d+\s+(\S+)\s* /) {
	    $best_dom_E    = $1;
	    $best_dom_sc   = $2;
	    $best_dom_bias = $3;
	    $b ++;
	}
	elsif (/\>\>\s+(\S+)\s*$/ && $n == 0) {
	    $famsqname = $1;
	    $ali_fam   = "";
	    $ali_pdb    = "";
	    $from_fam  = 123456789;
	    $from_pdb   = 123456789;
	    $n ++;
	}
	elsif (/\>\>\s+(\S+)/ && $n > 0) {
	    if ($domain == -1) { print "could not find domain\n"; die; }
	    last;
	}
	elsif (/^\s*(\d+)\s+\S*\s+$best_dom_sc\s+$best_dom_bias\s+/) {
	    $domain = $1;
	}
	elsif ($n==1 && /^\s*\=\=\s+domain\s+(\d+)\s+/) {
	    my $whichdomain = $1;
	    if ($whichdomain == $domain) {
		$thisdomain = 1;
	    }
	    else {
		$thisdomain = 0;
		last;
	    }
	}
	elsif ($n==1 && $thisdomain==1 && /^\s*$pdbname\s+(\d+)\s+(\S+)\s+(\d+)\s*$/) {
	    my $i     = $1;
	    $ali_pdb .= $2;
	    $to_pdb   = $3;
	    $from_pdb = ($i < $from_pdb)? $i:$from_pdb;
	}
	elsif ($n==1 && $thisdomain==1 && /^\s*$famsqname\s+(\d+)\s+(\S+)\s+(\d+)\s*$/) {
	    my $i       = $1;
	    $ali_fam  .= $2;
	    $to_fam    = $3;
	    $from_fam  = ($i < $from_fam)? $i:$from_fam;
	}
    }
    close(HF);

    $$ret_from_pdb   = $from_pdb;
    $$ret_from_fam  = $from_fam;
    $$ret_famsqname = ($from_fam<0)? "":$famsqname;
    $$ret_ali_pdb    = $ali_pdb;
    $$ret_ali_fam   = $ali_fam;
}

sub pdb_seqres {
    my ($pdbfile, $ret_resolution, $ret_nch, $chname_ref, $chsq_ref, $isrna) = @_;

    if ($pdbfile =~ /.cif$/) { return cif_seqres($pdbfile, $ret_resolution, $ret_nch, $chname_ref, $chsq_ref, $isrna); }
    
    my $pdbname;
    my $nch = 0;
    my $resolution;

    my $cur_chain;
    my $prv_chain = "";
    my $sq;
    my @sqlen;

    open(FILE, "$pdbfile") || die;
    while (<FILE>) {
	if (/^HEADER\s+.+\s+(\S+)\s*$/) {
	    $pdbname = lc($1);
	}
	elsif (/RESOLUTION.\s+(.+)$/) {
	    $resolution = $1;
	}
	elsif (/^SEQRES\s+\d+\s+(\S+)\s+(\d+)\s+(\S+.+)$/) {
	    $cur_chain   = $1;
	    my $sqlen    = $2;
	    $sq          = $3;
	    $sq =~ s/\n//g;
	    
	    if ($prv_chain =~ /^$/) {
		$chsq_ref->[$nch]   = $sq;
		$chname_ref->[$nch] = $cur_chain;
		$sqlen[$nch]        = $sqlen;
	    }
	    elsif ($cur_chain =~ /^$prv_chain$/) {
		$chsq_ref->[$nch] .= $sq;
	    }
	    else { 
		$nch ++; 
		$chsq_ref->[$nch]   = $sq;
		$chname_ref->[$nch] = $cur_chain;
		$sqlen[$nch]        = $sqlen;
	    }
	    $prv_chain = $cur_chain;
	}
    }
    close(FILE);
    $nch ++;

    for (my $n = 0; $n < $nch; $n ++) {
	my $len = sq_conversion(\$chsq_ref->[$n], $isrna);
	if ($len != $sqlen[$n]) { print "pdb_seqres(): seq len is $len should be $sqlen[$n]\n"; die; }
    }
    
    $$ret_resolution = $resolution;    
    $$ret_nch        = $nch;
    return $pdbname;
}

sub cif_seqres {
    my ($ciffile, $ret_resolution, $ret_nch, $chname_ref, $chsq_ref, $isrna) = @_;

    # correspondences between pdb and cif formats found at
    #                     http://mmcif.wwpdb.org/docs/pdb_to_pdbx_correspondences.html
    my $cifname = "";
    my $nch = 0;
    my $resolution = 0;

    my $sq;
    my $chain;
    my $multi = 0;
    my $readnow = 0;
    my $chunk = "";
    my @sqlen;
    open(FILE, "$ciffile") || die;
    while (<FILE>) {
	if (/^_entry.id\s+(\S+)\s*$/) {
	    $cifname = lc($1);
	}
	elsif (/^_refine.ls_d_res_high\s+(\S+)\s*$/) {
	    $resolution = $1;
	}
    }
    close(FILE);
    
    open(FILE, "$ciffile") || die;
    while (<FILE>) {
	if (/^_entity_poly.type\s*$/) {
	    $multi = 1;
	}
	elsif (/^_entity_poly.type\s+\S+\s*$/) {
	    $multi = 0;
	}
	elsif (/^_entity_poly.pdbx_seq_one_letter_code_can\s*$/) {
	    $readnow = 1;
	}
	elsif ($multi == 0 && $readnow && /^\;(\S+)\s*$/) {
	    $sq = $1;
	}
	elsif ($multi == 0 && $readnow && /^\;\s+/) {
	}
	elsif ($multi == 0 && $readnow && /^([^\#\_]+)\s*$/) {
	    $sq .= $1;
	    if ($sq =~ /^(\S+)\;\s+\n/) { $sq = $1; }
	}
	elsif (/^_entity_poly.pdbx_strand_id\s+(\S+)\s*$/) {
	    $chain = $1;
	    if ($sq =~ /^(\S+)\;/) { $sq = $1; }
	    $sq =~ s/\n//g;

	    while($chain =~ /\,/) {
		$chain =~ s/^([^\,]+)\,//;
		my $onechain = $1;
		$chsq_ref->[$nch]   = $sq;
		$chname_ref->[$nch] = $onechain;
		$sqlen[$nch]        = length($sq);
		$nch ++; 
	    }
	    $chsq_ref->[$nch]   = $sq;
	    $chname_ref->[$nch] = $chain;
	    $sqlen[$nch]        = length($sq);
	    $nch ++; 
	}
	elsif ($readnow && /#/) {
	    last;
	}
	elsif ($readnow && $multi && /^[^\_]/) {
	    $chunk .= $_;
	}
    }
    close(FILE);

    if ($multi) {
	my @chunk = split('\d+',$chunk);

	for (my $c = 0; $c <= $#chunk; $c ++) {
	    my $block = $chunk[$c];
	    if ($block =~ /^\s*$/) { next; }

	    $block =~ s/\n/ /g;
	    my @block = split(';', $block);

	    if ($#block != 4) { print "bad cif parsing\n"; die; }
	    $sq    = $block[3];
	    $chain = $block[4];
	    
	    $sq    =~ s/ //g;
	    $chain =~ s/ //g;
	    $chain =~ s/\?//g;
	    
	    while($chain =~ /\,/) {
		$chain =~ s/^([^\,]+)\,//;
		my $onechain = $1;
		$chsq_ref->[$nch]   = $sq;
		$chname_ref->[$nch] = $onechain;
		$sqlen[$nch]        = length($sq);
		$nch ++; 
	    }
	    $chsq_ref->[$nch]   = $sq;
	    $chname_ref->[$nch] = $chain;
	    $sqlen[$nch]        = length($sq);
	    $nch ++; 
	}
    }

    if (0) {
	for (my $n = 0; $n < $nch; $n ++) {
	    print "chain:$chname_ref->[$n] len $sqlen[$n]\n$chsq_ref->[$n]\n";
	}
    }
    
    $$ret_resolution = $resolution;    
    $$ret_nch        = $nch;
    return $cifname;
}


sub pdb_contact_map {
    my ($rscapebin, $currdir, $pdbfile, $pdbname, $famname, $map_ref, $revmap_ref, 
	$ret_ncnt_t, $cnt_t_ref, $stofile, $chain, $chsq, $which, $maxD, $minL, $byali, $isrna, $smallout) = @_;

    my $len  = length($chsq);
    my @chsq = split(//,$chsq);

    printf COR  "# maxD  $maxD\n";
    printf COR  "# minL  $minL\n";
    printf COR  "# type  $which\n";
    
    my $alen = pdbseq_map($rscapebin, $currdir, $stofile, $pdbname, $famname, $chain, $chsq, $map_ref, $revmap_ref, $isrna);
    if ($alen == 0) { return $alen; }
    for (my $x = 0; $x < $len; $x ++) {
	printf COR "%d %d\n", $x+1, $map_ref->[$x]+1; 
	#printf     "%d %d\n", $x+1, $map_ref->[$x]+1;
    }

    my $ncnt = 0; # the contact for this chain
    my @cnt;
    
    my $nat1;
    my $nat2;
    my $coor1;
    my $coor2;
    my $char1;
    my $char2;
    my @type1;
    my @type2;
    my @x1;
    my @x2;
    my @y1;
    my @y2;
    my @z1;
    my @z2;
    my $l1;
    my $l2;
    my $distance;

    my @res;
    pdb_atoms($rscapebin, $currdir, $pdbfile, $pdbname, \@chsq, $len, $chain, \@res, $isrna);
    
    for ($l1 = 0; $l1 < $len; $l1 ++) {
	$nat1  = $res[$l1]->{"RES::nat"};
	$coor1 = $res[$l1]->{"RES::coor"};
	$char1 = $res[$l1]->{"RES::char"};
	@type1 = @{$res[$l1]->{"RES::type"}};
	@x1    = @{$res[$l1]->{"RES::x"}};
	@y1    = @{$res[$l1]->{"RES::y"}};
	@z1    = @{$res[$l1]->{"RES::z"}};

	if ($char1 ne $chsq[$l1]) {
	    printf "#chain$chain;position %d/%d mismatched character %s should be $chsq[$coor1]\n", 
	    ($l1+1), $len, $char1; 
	    die;
	}
       
	for ($l2 = $l1+1; $l2 < $len; $l2 ++) {
	    $nat2  = $res[$l2]->{"RES::nat"};
	    $coor2 = $res[$l2]->{"RES::coor"};
	    $char2 = $res[$l2]->{"RES::char"};
	    @type2 = @{$res[$l2]->{"RES::type"}};
	    @x2    = @{$res[$l2]->{"RES::x"}};
	    @y2    = @{$res[$l2]->{"RES::y"}};
	    @z2    = @{$res[$l2]->{"RES::z"}};

	    my $i    = $l1 + 1;           # positions in pdb sequence
	    my $j    = $l2 + 1;
	    my $posi = $map_ref->[$l1]+1; # positions in alignment
	    my $posj = $map_ref->[$l2]+1;

	    my $L;
	    if ($byali) {
		$L = abs($posj - $posi) + 1; # distance in alignment positions
	    }
	    else {
		$L = $j - $i  +1;            # distance in pdb sequence
	    }
	    
	    if ($char2 ne $chsq[$l2]) {
		printf "#chain$chain;position %d/%d: mismatched character %s should be $chsq[$coor2]\n", 
		$j, $len, $char2; 
		die; 
	    }

	    $distance = distance($which, $char1, $nat1, \@type1, \@x1, \@y1, \@z1, $char2, $nat2, \@type2, \@x2, \@y2, \@z2);
                     
	    if ($distance > 0) {
		if ($L >= $minL && $distance < $maxD) {
		    if (!$smallout) { printf MAP0 "%d %s %d %s %.2f\n", $l1+1, $chsq[$l1], $l2+1, $chsq[$l2], $distance; }
                     
		    if ($map_ref->[$l1] >= 0 && $map_ref->[$l2] >= 0) {
			$cnt[$ncnt] = CNT->new();
			$cnt[$ncnt]->{"CNT::i"}        = $i;
			$cnt[$ncnt]->{"CNT::j"}        = $j;
			$cnt[$ncnt]->{"CNT::posi"}     = $posi;
			$cnt[$ncnt]->{"CNT::posj"}     = $posj;
			$cnt[$ncnt]->{"CNT::chri"}     = $chsq[$l1];
			$cnt[$ncnt]->{"CNT::chrj"}     = $chsq[$l2];
			$cnt[$ncnt]->{"CNT::bptype"}   = "CONTACT";
			$cnt[$ncnt]->{"CNT::distance"} = $distance;
			
			$ncnt ++;
		    }
		}
	    }
	}
    }

    contactlist_print(\*STDOUT, $ncnt, \@cnt, 1);
    
    ## If RNA, run rnaview to extract the bptypes
    if ($isrna) { run_rnaview($rscapebin, $currdir, $pdbfile, $stofile, $pdbname, $famname, $chain, $minL, \$ncnt, \@cnt); }
   
    # add all contacts from this chain to the list of total contacts if new
    for (my $c = 0; $c < $ncnt; $c ++) {
	addcontact($ret_ncnt_t, $cnt_t_ref, $cnt[$c]);
    }

    if (!$smallout) {
	contactlist_print(\*MAP,    $ncnt, \@cnt, 0);
	contactlist_print(\*MAP1,   $ncnt, \@cnt, 0);
    }

    return $alen;
}


sub plot_contact_map {
    my ($nf, $mapfile_ref, $minx, $maxx, $xfield, $yfield, $title, $xylabel, $gnuplot, $seeplots) = @_;

    my $key = $mapfile_ref->[0];
    if ($key =~ /([^\/]+).pred.map\S*\s*$/) { $key = $1; }
    if ($key =~ /([^\/]+).tp.map\S*\s*$/)   { $key = $1; }
    if ($key =~ /\/([^\/]+)\s*$/)           { $key = $1; }
    
    my $psfile = "$mapfile_ref->[0].ps";
    
    open(GP,'|'."$gnuplot") || die "Gnuplot: $!";
    
    print GP "set terminal postscript color solid 14\n";

    print GP "set output '$psfile'\n";
    #print GP "unset key\n";
    print GP "set size ratio -1\n";
    print GP "set size 1,1\n";
    FUNCS::gnuplot_define_styles (*GP);

    print GP "set style line 100 lt 1   lc rgb 'grey' lw 2\n";
    print GP "set style line 101 lt 0.5 lc rgb 'grey' lw 1\n";
    
    print GP "set xtics 0,10\n";
    print GP "set ytics 0,10\n";
    print GP "set grid mytics ytics ls 100, ls 101\n";
    print GP "set grid mxtics xtics ls 100, ls 101\n";

    print GP "set nokey\n";
    print GP "set xlabel '$xylabel'\n";
    print GP "set ylabel '$xylabel'\n";
    my $ex = 2;
    my $low;
    my $high = $maxx + $ex;
    if ($minx > 0 && $maxx > 0) {
	$low = ($minx-$ex>0)? $minx-$ex : 0;
	print GP "set xrange [$low:$high]\n";
	print GP "set yrange [$high:$low]\n";
    }
    elsif ($minx > 0) {
	$low = ($minx-$ex>0)? $minx-$ex : 0;
	print GP "set xrange [$low:*]\n";
	print GP "set yrange [*:$low]\n";
    }
    elsif ($maxx > 0) {
	print GP "set xrange [*:$high]\n";
	print GP "set yrange [$high:*]\n";
    }
    
    print GP "set title \"$title\\n\\n$key\"\n";
    #print GP "set title '$title'\n";

    my $m = 1114;
    my $cmd = "x title '' with lines ls 3, ";
    for (my $f = $nf-1; $f > 0; $f--) {
	$cmd .= "'$mapfile_ref->[$f]' using $xfield:$yfield  title '' ls $m, '$mapfile_ref->[$f]' using $yfield:$xfield  title '' ls $m, ";
	$m --;
    }
    $cmd .= "'$mapfile_ref->[0]' using $xfield:$yfield  title '' ls $m, '$mapfile_ref->[0]' using $yfield:$xfield  title '' ls $m";
    
    print GP "plot $cmd\n";
    close (GP);

    if ($seeplots) { system ("open $psfile&\n"); }
}

sub revmap {
    my ($msalen, $len, $map_ref, $revmap_ref) = @_;
    for (my $p = 0; $p < $msalen; $p ++) { $revmap_ref->[$p] = -1; }
    for (my $l = 0; $l < $len;    $l ++) { if ($map_ref->[$l] >= 0 ) { $revmap_ref->[$map_ref->[$l]] = $l; } }
    #for (my $p = 0; $p < $msalen; $p ++) { printf "rev[%d] = %d\n", $p,  $revmap_ref->[$p]; }
}

sub run_rnaview {
    my ($rscapebin, $currdir, $pdbfile, $stofile, $pdbname, $famname, $chain, $minL, $ret_ncnt, $cnt_ref) = @_;

    my $ncnt = $$ret_ncnt;
    my $rnaviewfile = "rnaviewf";
    my $sq;
    my @map = (); # map sq to the sequence in the alignment
    my @revmap;

    my $isrna = 1;
    my $rnaview = "$rscapebin/rnaview";

    system("$rnaview -c $chain $pdbfile > $rnaviewfile\n");
    system("echo $rnaview -c $chain $pdbfile \n");
    system("/bin/more $rnaviewfile\n");

    open(RF, "$rnaviewfile") || die;
    while(<RF>) {
	if (/\#\s+seq_$chain\s+(\S+)\s*$/) { 
	    $sq = $1;
	    my $alen = pdbseq_map($rscapebin, $currdir, $stofile, $pdbname, $famname, $chain, $sq, \@map, \@revmap, $isrna);
	    if ($alen == 0) { return; } # cannot find this chain in the msa
	}
	elsif (/^(\d+)\s+(\d+)\s+$chain\s+\d+\s+(\S)\s+(\S)\s+\d+\s+$chain\s+(\S+)/) {
	    my $i      = $1;
	    my $j      = $2;
	    my $posi   = $map[$i-1]+1;
	    my $posj   = $map[$j-1]+1;
	    my $chri   = aa_conversion($3, 1);
	    my $chrj   = aa_conversion($4, 1);
	    my $bptype = $5;

	    if ($posi > 0 && $posj > 0 && ($j-$i+1) >= $minL) {
		rnaview2list($posi, $chri, $posj, $chrj, $bptype, \$ncnt, $cnt_ref);
	    }
	}
    }
    close(RF);   
    
    system("/bin/rm $rnaviewfile\n");
    system("/bin/rm base_pair_statistics.out\n");
    
    $$ret_ncnt = $ncnt;
}

sub rnaview2list {
    my ($posi, $chri, $posj, $chrj, $bptype, $ret_ncnt, $cnt_ref) = @_;

    my $ncnt = $$ret_ncnt;
    my $found = 0;
    for (my $c = 0; $c < $ncnt; $c ++) {
	if ($posi == $cnt_ref->[$c]->{"CNT::posi"} && 
	    $posj == $cnt_ref->[$c]->{"CNT::posj"} ) {
	    if ($chri =~ /^$cnt_ref->[$c]->{"CNT::chri"}$/ &&
		$chrj =~ /^$cnt_ref->[$c]->{"CNT::chrj"}$/ ) {
		$found = 1;
		$cnt_ref->[$c]->{"CNT::bptype"} = $bptype;
	    }
	    else { 
		printf "i %d %s %s %d\n", $posi, $chri, $cnt_ref->[$c]->{"CNT::chri"}, $cnt_ref->[$c]->{"CNT::i"} ; 
		printf "j %d %s %s %d\n", $posj, $chrj, $cnt_ref->[$c]->{"CNT::chrj"}, $cnt_ref->[$c]->{"CNT::j"} ; 
		print "bad rnaview correspondence at $c/$ncnt type $bptype\n"; 
		die; 
	    }
	}
	if ($found == 1) { last; }
    }

    if ($found == 0) {
	printf "new bpair: i %d %s j %d %s\n", $posi, $chri, $posj, $chrj; 
	
	$cnt_ref->[$ncnt] = CNT->new();
	$cnt_ref->[$ncnt]->{"CNT::i"}        = 0;
	$cnt_ref->[$ncnt]->{"CNT::j"}        = 0;
	$cnt_ref->[$ncnt]->{"CNT::posi"}     = $posi;
	$cnt_ref->[$ncnt]->{"CNT::posj"}     = $posj;
	$cnt_ref->[$ncnt]->{"CNT::chri"}     = $chri;
	$cnt_ref->[$ncnt]->{"CNT::chrj"}     = $chrj;
	$cnt_ref->[$ncnt]->{"CNT::bptype"}   = $bptype;
	$cnt_ref->[$ncnt]->{"CNT::distance"} = 0;
	$ncnt ++;
    }
    $$ret_ncnt = $ncnt;
}


sub sq_conversion {
    my ($ret_seq, $isrna) = @_;

    my $seq = $$ret_seq;
    my $new = "";
    my $aa;

    while ($seq) {
	$seq =~ s/^(\S+)\s+//; $aa = $1;
	$new .= aa_conversion($aa, $isrna);
    }
    $$ret_seq = $new;
    return length($new);
}


sub update_status {
    my ($pos, $from, $to, $status_ref) = @_;

    
}


1
```
