## supplemental_material for "Response to Tavares et al., “Covariation analysis with improved parameters reveals conservation in lncRNA structures”": cococyk.c

```
/* cococyk.c */

#include <stdlib.h>
#include <stdio.h>
#include <string.h>

#include "easel.h"
#include "esl_alphabet.h"
#include "esl_dmatrix.h"
#include "esl_msa.h"
#include "esl_stack.h"
#include "esl_stats.h"
#include "esl_tree.h"
#include "esl_vectorops.h"
#include "esl_wuss.h"

#include "covgrammars.h"
#include "cococyk.h"


static int   dp_recursion_g6 (G6param  *p, ESL_SQ *sq, int *ct, G6_MX  *cyk, int w, int j, int d, SCVAL *ret_sc, ESL_STACK *alts, char *errbuf, int verbose);
static int   dp_recursion_g6s(G6Sparam *p, ESL_SQ *sq, int *ct, G6_MX  *cyk, int w, int j, int d, SCVAL *ret_sc, ESL_STACK *alts, char *errbuf, int verbose);
static int   dp_recursion_bgr(BGRparam *p, ESL_SQ *sq, int *ct, BGR_MX *cyk, int w, int j, int d, SCVAL *ret_sc, ESL_STACK *alts, char *errbuf, int verbose);
static int   allow_single(int i, int *ct) ;
static int   allow_bpair(int i, int j, int *ct);
static int   force_bpair(int i, int j, int *ct);
static SCVAL emitsc_stck(int i, int j, ESL_DSQ *dsq, SCVAL e_pair[NP], SCVAL e_stck[NP][NP]);
static SCVAL emitsc_pair(int i, int j, ESL_DSQ *dsq, SCVAL e_pair[NP]);
static SCVAL emitsc_sing(int i,        ESL_DSQ *dsq, SCVAL e_sing[NB]);
static int   segment_remove_gaps(int i, int j, ESL_DSQ *dsq);

/* G6/G6S
 *-----------------
 *  S -> LS   | L
 *  L -> aFa' | a
 *  F -> aFa' | LS
 *
 *
 * Basic Grammar (BGR)
 *-----------------------------------------------------------
 *  S  -> a S     | F0 S    | e
 *  F0 -> a F5 a' | a P a'
 *  F5 -> a F5 a' | a P a'
 *  P  -> m..m    | a..m F0 | F0 m..m | m..m F0 m..m | M1 M
 *  M  -> M1 M    | R
 *  R  -> R a     | M1
 *  M1 -> a M1    | F0
 *
 */
int
COCOCYK(ESL_RANDOMNESS *r, enum grammar_e G, ESL_SQ *sq, int *ct, int **ret_cct, SCVAL *ret_sc, char *errbuf, int verbose) 
{
  G6param  *g6p  = NULL;
  G6Sparam *g6sp = NULL;
  BGRparam *bgrp = NULL;
  int       status;

  /* get the grammar parameters and run the corresponding CYK */
  switch(G) {
  case G6:
    /* Transfer scores from static built-in storage */
    status = COCOVYK_G6_GetParam(&g6p, errbuf, verbose);
    if (status != eslOK) goto ERROR;    
    status = COCOCYK_G6(r, g6p, sq, ct, ret_cct, ret_sc, errbuf, verbose);
    if (status != eslOK) goto ERROR;
    break;
  case G6S:
    status = COCOVYK_G6S_GetParam(&g6sp, errbuf, verbose);
    if (status != eslOK) goto ERROR; 
    status = COCOCYK_G6S(r, g6sp, sq, ct, ret_cct, ret_sc, errbuf, verbose);
    if (status != eslOK) goto ERROR;
    break;
  case BGR:
    status = COCOVYK_BGR_GetParam(&bgrp, errbuf, verbose);
    if (status != eslOK) goto ERROR; 
    status = COCOCYK_BGR(r, bgrp, sq, ct, ret_cct, ret_sc, errbuf, verbose);
    if (status != eslOK) goto ERROR;
    break;
  }

  if (g6p)  free(g6p);
  if (g6sp) free(g6sp);
  if (bgrp) free(bgrp);
  return eslOK;

 ERROR:
  return status;
}

int
COCOVYK_G6_GetParam(G6param **ret_p, char *errbuf, int verbose)
{
  G6param *p = NULL;
  int      x;
  int      status;

 ESL_ALLOC(p, sizeof(G6param));

  p->t1[0] = G6_PRELOADS_TrATrBTrB.t1[0];
  p->t1[1] = G6_PRELOADS_TrATrBTrB.t1[1];
  p->t2[0] = G6_PRELOADS_TrATrBTrB.t2[0];
  p->t2[1] = G6_PRELOADS_TrATrBTrB.t2[1];
  p->t3[0] = G6_PRELOADS_TrATrBTrB.t3[0];
  p->t3[1] = G6_PRELOADS_TrATrBTrB.t3[1];

  for (x = 0; x < NB; x ++) p->e_sing[x] = G6_PRELOADS_TrATrBTrB.e_sing[x];
  for (x = 0; x < NP; x ++) p->e_pair[x] = G6_PRELOADS_TrATrBTrB.e_pair[x];

  *ret_p = p;
  return eslOK;

 ERROR:
  if (p) free(p);
  return status;
}

int
COCOVYK_G6S_GetParam(G6Sparam **ret_p, char *errbuf, int verbose)
{
 G6Sparam *p = NULL;
 int       x, y;
 int       status;

 ESL_ALLOC(p, sizeof(G6Sparam));

  p->t1[0] = G6S_PRELOADS_TrATrBTrB.t1[0];
  p->t1[1] = G6S_PRELOADS_TrATrBTrB.t1[1];
  p->t2[0] = G6S_PRELOADS_TrATrBTrB.t2[0];
  p->t2[1] = G6S_PRELOADS_TrATrBTrB.t2[1];
  p->t3[0] = G6S_PRELOADS_TrATrBTrB.t3[0];
  p->t3[1] = G6S_PRELOADS_TrATrBTrB.t3[1];

  for (x = 0; x < NB; x ++)   p->e_sing[x]    = G6S_PRELOADS_TrATrBTrB.e_sing[x];
  for (x = 0; x < NP; x ++)   p->e_pair[x]    = G6S_PRELOADS_TrATrBTrB.e_pair[x];
  for (x = 0; x < NP; x ++) 
    for (y = 0; y < NP; y ++) p->e_stck[x][y] = G6S_PRELOADS_TrATrBTrB.e_stck[x][y];

  *ret_p = p;
  return eslOK;

 ERROR:
  if (p) free(p);
  return status;

  return eslOK;
}

int
COCOVYK_BGR_GetParam(BGRparam **ret_p, char *errbuf, int verbose)
{
 BGRparam *p = NULL;
 int       x, y;
 int       l, l1, l2;
 int       status;

 ESL_ALLOC(p, sizeof(BGRparam));

  p->tS[0] = BGR_PRELOADS_TrATrBTrB.tS[0];
  p->tS[1] = BGR_PRELOADS_TrATrBTrB.tS[1];
  p->tS[2] = BGR_PRELOADS_TrATrBTrB.tS[2];

  p->tF0[0] = BGR_PRELOADS_TrATrBTrB.tF0[0];
  p->tF0[1] = BGR_PRELOADS_TrATrBTrB.tF0[1];

  p->tF5[0] = BGR_PRELOADS_TrATrBTrB.tF5[0];
  p->tF5[1] = BGR_PRELOADS_TrATrBTrB.tF5[1];

  p->tP[0] = BGR_PRELOADS_TrATrBTrB.tP[0];
  p->tP[1] = BGR_PRELOADS_TrATrBTrB.tP[1];
  p->tP[2] = BGR_PRELOADS_TrATrBTrB.tP[2];
  p->tP[3] = BGR_PRELOADS_TrATrBTrB.tP[3];
  p->tP[4] = BGR_PRELOADS_TrATrBTrB.tP[4];

  p->tM[0]  = BGR_PRELOADS_TrATrBTrB.tM[0];
  p->tM[1]  = BGR_PRELOADS_TrATrBTrB.tM[1];

  p->tR[0]  = BGR_PRELOADS_TrATrBTrB.tR[0];
  p->tR[1]  = BGR_PRELOADS_TrATrBTrB.tR[1];

  p->tM1[0] = BGR_PRELOADS_TrATrBTrB.tM1[0];
  p->tM1[1] = BGR_PRELOADS_TrATrBTrB.tM1[1];
  
  for (x = 0; x < NB;  x ++) {
    p->e_sing[x]    = BGR_PRELOADS_TrATrBTrB.e_sing[x];
    p->e_sing_l1[x] = BGR_PRELOADS_TrATrBTrB.e_sing_l1[x];
    p->e_sing_l2[x] = BGR_PRELOADS_TrATrBTrB.e_sing_l2[x];
    p->e_sing_l3[x] = BGR_PRELOADS_TrATrBTrB.e_sing_l3[x];
  }
  
  for (x = 0; x < NP; x ++) {
    p->e_pair1[x] = BGR_PRELOADS_TrATrBTrB.e_pair1[x];
    p->e_pair2[x] = BGR_PRELOADS_TrATrBTrB.e_pair2[x];
    
    for (y = 0; y < NP; y ++) {
      p->e_stck1[x][y] = BGR_PRELOADS_TrATrBTrB.e_stck1[x][y];
      p->e_stck2[x][y] = BGR_PRELOADS_TrATrBTrB.e_stck2[x][y];
    }
  }

  for (l = 0; l < MAXLOOP_H; l ++) p->l1[l] = BGR_PRELOADS_TrATrBTrB.l1[l];
  for (l = 0; l < MAXLOOP_B; l ++) p->l2[l] = BGR_PRELOADS_TrATrBTrB.l2[l];
  for (l1 = 0; l1 < MAXLOOP_I; l1 ++) 
    for (l2 = 0; l2 < MAXLOOP_I; l2 ++) 
      p->l3[l1][l2] = BGR_PRELOADS_TrATrBTrB.l3[l1][l2];

  *ret_p = p;
  return eslOK;

 ERROR:
  if (p) free(p);
  return status;

  return eslOK;
}

int
COCOCYK_G6(ESL_RANDOMNESS *r, G6param  *p, ESL_SQ *sq, int *ct, int **ret_cct, SCVAL *ret_sc, char *errbuf, int verbose) 
{
  G6_MX *gmx = NULL;
  int    status;

  gmx = G6MX_Create(sq->n);

  /* Fill the cyk matrix */
  if ((status = COCOCYK_G6_Fill        (p, sq, ct, gmx, ret_sc, errbuf, verbose))  != eslOK) goto ERROR;    
  /* Report a traceback */
  if ((status = COCOCYK_G6_Traceback(r, p, sq, ct, gmx, ret_cct, errbuf, verbose)) != eslOK) goto ERROR;
  
  G6MX_Destroy(gmx);
  return eslOK;

 ERROR:
  if (gmx) G6MX_Destroy(gmx);
  return status;
}

int
COCOCYK_G6S(ESL_RANDOMNESS *r, G6Sparam  *p, ESL_SQ *sq, int *ct, int **ret_cct, SCVAL *ret_sc, char *errbuf, int verbose) 
{
  G6_MX *gmx = NULL;
  int    status;

  gmx = G6MX_Create(sq->n);

  /* Fill the cyk matrix */
  if ((status = COCOCYK_G6S_Fill        (p, sq, ct, gmx, ret_sc, errbuf, verbose))  != eslOK) goto ERROR;    
  /* Report a traceback */
  if ((status = COCOCYK_G6S_Traceback(r, p, sq, ct, gmx, ret_cct, errbuf, verbose)) != eslOK) goto ERROR;
  
  G6MX_Destroy(gmx);
  return eslOK;

 ERROR:
  if (gmx) G6MX_Destroy(gmx);
  return status;
}

int
COCOCYK_BGR(ESL_RANDOMNESS *r, BGRparam  *p, ESL_SQ *sq, int *ct, int **ret_cct, SCVAL *ret_sc, char *errbuf, int verbose) 
{
  BGR_MX *gmx = NULL;
  int     status;

  gmx = BGRMX_Create(sq->n);

  /* Fill the cyk matrix */
  if ((status = COCOCYK_BGR_Fill        (p, sq, ct, gmx, ret_sc, errbuf, verbose))  != eslOK) goto ERROR;    
  /* Report a traceback */
  if ((status = COCOCYK_BGR_Traceback(r, p, sq, ct, gmx, ret_cct, errbuf, verbose)) != eslOK) goto ERROR;

  BGRMX_Destroy(gmx);
  return eslOK;

 ERROR:
  if (gmx) BGRMX_Destroy(gmx);
  return status;

}

int
COCOCYK_G6_Fill(G6param *p, ESL_SQ *sq, int *ct, G6_MX *cyk, SCVAL *ret_sc, char *errbuf, int verbose) 
{
  SCVAL sc = -eslINFINITY;
  int   L = sq->n;
  int   j, d;
  int   status;

 /* G6 grammar
  */
  for (j = 0; j <= L; j++)
    for (d = 0; d <= j; d++)
      {
	status = dp_recursion_g6(p, sq, ct, cyk, G6_F, j, d, &(cyk->F->dp[j][d]), NULL, errbuf, verbose);
	if (status != eslOK) ESL_XFAIL(eslFAIL, errbuf, "G6 F cocoCYK failed");
	status = dp_recursion_g6(p, sq, ct, cyk, G6_L, j, d, &(cyk->L->dp[j][d]), NULL, errbuf, verbose);
	if (status != eslOK) ESL_XFAIL(eslFAIL, errbuf, "G6 L cocoCYK failed");
	status = dp_recursion_g6(p, sq, ct, cyk, G6_S, j, d, &(cyk->S->dp[j][d]), NULL, errbuf, verbose);
	if (status != eslOK) ESL_XFAIL(eslFAIL, errbuf, "G6 S cocoCYK failed");
	if (verbose) printf("\nG6 cocoCYK S=%f L=%f F=%f j=%d d=%d L=%d\n", cyk->S->dp[j][d], cyk->L->dp[j][d], cyk->F->dp[j][d], j, d, L); 
      } 
  sc = cyk->S->dp[L][L];
  if (verbose) printf("G6 cocoCYKscore = %f\n", sc);

  *ret_sc = sc;
  return eslOK;

 ERROR:
  return status;
}

int
COCOCYK_G6S_Fill(G6Sparam  *p, ESL_SQ *sq, int *ct, G6_MX *cyk, SCVAL *ret_sc, char *errbuf, int verbose) 
{
  SCVAL sc = -eslINFINITY;
  int   L = sq->n;
  int   j, d;
  int   status;

 /* G6S grammar
  */
  for (j = 0; j <= L; j++)
    for (d = 0; d <= j; d++)
      {
	status = dp_recursion_g6s(p, sq, ct, cyk, G6_F, j, d, &(cyk->F->dp[j][d]), NULL, errbuf, verbose);
	if (status != eslOK) ESL_XFAIL(eslFAIL, errbuf, "G6 F cocoCYK failed");
	status = dp_recursion_g6s(p, sq, ct, cyk, G6_L, j, d, &(cyk->L->dp[j][d]), NULL, errbuf, verbose);
	if (status != eslOK) ESL_XFAIL(eslFAIL, errbuf, "G6 L cocoCYK failed");
	status = dp_recursion_g6s(p, sq, ct, cyk, G6_S, j, d, &(cyk->S->dp[j][d]), NULL, errbuf, verbose);
	if (status != eslOK) ESL_XFAIL(eslFAIL, errbuf, "G6 S cocoCYK failed");
	if (verbose) printf("\nG6S cocoCYK S=%f L=%f F=%f j=%d d=%d L=%d\n", cyk->S->dp[j][d], cyk->L->dp[j][d], cyk->F->dp[j][d], j, d, L); 
     } 
  sc = cyk->S->dp[L][L];
  if (verbose) printf("G6S cocoCYKscore = %f\n", sc);

  *ret_sc = sc;
  return eslOK;

 ERROR:
  return status;
}

int
COCOCYK_BGR_Fill(BGRparam  *p, ESL_SQ *sq, int *ct, BGR_MX *cyk, SCVAL *ret_sc, char *errbuf, int verbose) 
{
  SCVAL sc = -eslINFINITY;
  int   L = sq->n;
  int   j, d;
  int   status;

 /* BGR grammar
  * order: (F0 before M1) AND (M1 before R) AND (S last)
  */
  for (j = 0; j <= L; j++)
    for (d = 0; d <= j; d++)
      {
	status = dp_recursion_bgr(p, sq, ct, cyk, BGR_P,  j, d, &(cyk->P->dp[j][d]),NULL, errbuf, verbose);
	if (status != eslOK) ESL_XFAIL(eslFAIL, errbuf, "BGR P cocoCYK failed");
	status = dp_recursion_bgr(p, sq, ct, cyk, BGR_F5, j, d, &(cyk->F5->dp[j][d]),NULL, errbuf, verbose);
	if (status != eslOK) ESL_XFAIL(eslFAIL, errbuf, "BGR F5 cocoCYK failed");
	status = dp_recursion_bgr(p, sq, ct, cyk, BGR_F0, j, d, &(cyk->F0->dp[j][d]),NULL, errbuf, verbose);
	status = dp_recursion_bgr(p, sq, ct, cyk, BGR_M1, j, d, &(cyk->M1->dp[j][d]), NULL, errbuf, verbose);
	if (status != eslOK) ESL_XFAIL(eslFAIL, errbuf, "BGR M1 cocoCYK failed");
	status = dp_recursion_bgr(p, sq, ct, cyk, BGR_R,  j, d, &(cyk->R->dp[j][d]),NULL, errbuf, verbose);
	if (status != eslOK) ESL_XFAIL(eslFAIL, errbuf, "BGR R cocoCYK failed");
	status = dp_recursion_bgr(p, sq, ct, cyk, BGR_M,  j, d, &(cyk->M->dp[j][d]),NULL, errbuf, verbose);
	if (status != eslOK) ESL_XFAIL(eslFAIL, errbuf, "BGR M cocoCYK failed");
	if (status != eslOK) ESL_XFAIL(eslFAIL, errbuf, "BGR F0 cocoCYK failed");
	status = dp_recursion_bgr(p, sq, ct, cyk, BGR_S,  j, d, &(cyk->S->dp[j][d]),NULL, errbuf, verbose);
	if (status != eslOK) ESL_XFAIL(eslFAIL, errbuf, "BGR S cocoCYK failed");
	if (verbose) 
	  printf("\nBGR cocoCYK P=%f M=%f M1=%f R=%f F5=%f F0=%f S=%f | i=%d j=%d d=%d L=%d\n", 
		 cyk->P->dp[j][d], cyk->M->dp[j][d], cyk->M1->dp[j][d], cyk->R->dp[j][d],
		 cyk->F5->dp[j][d], cyk->F0->dp[j][d], cyk->S->dp[j][d], j-d+1, j, d, L); 
      } 
  sc = cyk->S->dp[L][L];
  if (verbose) printf("BGR cocoCYKscore = %f\n", sc);

  *ret_sc = sc;
  return eslOK;

 ERROR:
  return status;
}

int
COCOCYK_G6_Traceback(ESL_RANDOMNESS *rng, G6param *p, ESL_SQ *sq, int *ct, G6_MX *cyk, int **ret_cct, char *errbuf, int verbose) 
{
  ESL_STACK      *ns = NULL;             /* integer pushdown stack for traceback */
  ESL_STACK      *alts = NULL;           /* stack of alternate equal-scoring tracebacks */
  int            *cct = NULL;            /* the ct vector with who is paired to whom */
  SCVAL           bestsc;                /* max score over possible rules */
  SCVAL           fillsc;                /* max score in fill */
  int             L = sq->n;
  int             nequiv;                /* number of equivalent alternatives for a traceback */
  int             x;                     /* a random choice from nequiv */
  int             w;                     /* index of a non terminal S (w=0) L (w=1) F (w=2) */
  int             r;                     /* index of a rule */
  int             d, d1;                 /* optimum values of d1 iterator */
  int             i,j,k;                 /* seq coords */
  float           tol = 0.001;
  int             status;

   /* We're going to do a simple traceback that only
   * remembers who was a base pair, and keeps a ct[]
   * array. 
   */
  ESL_ALLOC(cct, sizeof(int) * (L+1));
  esl_vec_ISet(cct, L+1, 0);
  
  /* is sq score is -infty, nothing to traceback */
  if (cyk->S->dp[L][L] == -eslINFINITY) {
    if (1||verbose) printf("no traceback.\n");
    return eslOK;  
}

  /* We implement a "stochastic" traceback, which chooses randomly
   * amongst equal-scoring alternative parse trees. This is particularly
   * essential for working with ambiguous grammars, for which 
   * choosing an arbitrary optimal parse tree by order of evaluation
   * can easily result in infinite loops. To do this, we will keep
   * a stack of the alternate solutions.
   */
  alts = esl_stack_ICreate();

  /* Start an integer stack for traversing the traceback.
   * push w,i,j = G->ntS_idx,1,L to init. 
   */
  w = G6_S;
  ns = esl_stack_ICreate();
  esl_stack_IPush(ns, w);
  esl_stack_IPush(ns, 1);
  esl_stack_IPush(ns, L);
  
  while (esl_stack_ObjectCount(ns) != 0)
    {
      esl_stack_IPop(ns, &j);
      esl_stack_IPop(ns, &i);
      esl_stack_IPop(ns, &w);
      d = j-i+1;
      
       status = dp_recursion_g6(p, sq, ct, cyk, w, j, d, &bestsc, alts, errbuf, verbose);
      if (status != eslOK) ESL_XFAIL(eslFAIL, errbuf, "CYK failed");
      
      /* Some assertions.
       */
      switch(w) {
      case G6_S: fillsc = cyk->S->dp[j][d]; break;
      case G6_L: fillsc = cyk->L->dp[j][d]; break;
      case G6_F: fillsc = cyk->F->dp[j][d]; break;
      }
      if (fabs(bestsc - fillsc) > tol) 
	ESL_XFAIL(eslFAIL, errbuf, "COCOCYK_G6_Traceback(): that can't happen either. i=%d j=%d d=%d bestsc %f cyk %f", 
		  j-d+1, j, d, bestsc, fillsc); 
      
      /* Now we know one or more equiv solutions, and they're in
       * the stack <alts>, which keeps 2 numbers (r, d1) for each
       * solution. Choose one of them at random.
       */
      nequiv = esl_stack_ObjectCount(alts) / 2; /* how many solutions? */
      x = esl_rnd_Roll(rng, nequiv);            /* uniformly, 0.nequiv-1 */
      esl_stack_DiscardTopN(alts, x*2);         /* dig down to choice */
      esl_stack_IPop(alts, &d1);
      esl_stack_IPop(alts, &r);
      
      /* Now we know a best rule; figure out where we came from,
       * and push that info onto the <ns> stack.
       */
      if (verbose) {
        printf("-----------------------------------\n"); 
        printf("w=%d i=%d j=%d d=%d d1=%d\n", w, j-d+1, j, d, d1);
	printf("tracing %f\n", bestsc);
        printf("       rule(%d)\n", r);
      }
 
      if (w == G6_S && r != G6_S_1 && r != G6_S_2)  ESL_XFAIL(eslFAIL, errbuf, "rule %d cannot appear with S", r);
      if (w == G6_L && r != G6_L_1 && r != G6_L_2)  ESL_XFAIL(eslFAIL, errbuf, "rule %d cannot appear with L", r);
      if (w == G6_F && r != G6_F_1 && r != G6_F_2)  ESL_XFAIL(eslFAIL, errbuf, "rule %d cannot appear with F", r);
      
      i = j - d  + 1;
      k = i + d1 - 1;
      
      switch(r) {
      case G6_S_1: // S -> LS
	esl_stack_IPush(ns, G6_L);
	esl_stack_IPush(ns, i);
	esl_stack_IPush(ns, k);
	
	esl_stack_IPush(ns, G6_S);
	esl_stack_IPush(ns, k+1);
	esl_stack_IPush(ns, j);
	break;
      case G6_S_2: // S -> L
	esl_stack_IPush(ns, G6_L);
	esl_stack_IPush(ns, i);
	esl_stack_IPush(ns, j);
	break;
      case G6_L_1: // L -> a F a'
	esl_stack_IPush(ns, G6_F);
	esl_stack_IPush(ns, i+1);
	esl_stack_IPush(ns, j-1);
	cct[i] = j;
	cct[j] = i;
	break;
      case G6_L_2: // L -> a
	break;
      case G6_F_1: // F -> a F a'
	esl_stack_IPush(ns, G6_F);
	esl_stack_IPush(ns, i+1);
	esl_stack_IPush(ns, j-1);
	cct[i] = j;
	cct[j] = i;
	break;
      case G6_F_2: // F -> LS
	esl_stack_IPush(ns, G6_L);
	esl_stack_IPush(ns, i);
	esl_stack_IPush(ns, k);
	
	esl_stack_IPush(ns, G6_S);
	esl_stack_IPush(ns, k+1);
	esl_stack_IPush(ns, j);
	break;
      default: ESL_XFAIL(eslFAIL, errbuf, "rule %d disallowed. Max number is %d", r, G6_NR);
      }
    }

  *ret_cct = cct;
  
  esl_stack_Destroy(ns);
  esl_stack_Destroy(alts);
  return eslOK;
  
 ERROR:
  if (ns)   esl_stack_Destroy(ns); ns = NULL;
  if (alts) esl_stack_Destroy(alts); alts = NULL;
  if (cct)   free(cct); cct = NULL;
  return status;
}


int
COCOCYK_G6S_Traceback(ESL_RANDOMNESS *rng, G6Sparam  *p, ESL_SQ *sq, int *ct, G6_MX *cyk, int **ret_cct, char *errbuf, int verbose) 
{
  ESL_STACK      *ns = NULL;             /* integer pushdown stack for traceback */
  ESL_STACK      *alts = NULL;           /* stack of alternate equal-scoring tracebacks */
  int            *cct = NULL;            /* the ct vector with who is paired to whom */
  SCVAL           bestsc;                /* max score over possible rules */
  SCVAL           fillsc;                /* max score in fill */
  int             L = sq->n;
  int             nequiv;                /* number of equivalent alternatives for a traceback */
  int             x;                     /* a random choice from nequiv */
  int             w;                     /* index of a non terminal S (w=0) L (w=1) F (w=2) */
  int             r;                     /* index of a rule */
  int             d, d1;                 /* optimum values of d1 iterator */
  int             i,j,k;                 /* seq coords */
  float           tol = 0.001;
  int             status;

   /* We're going to do a simple traceback that only
   * remembers who was a base pair, and keeps a ct[]
   * array. 
   */
  ESL_ALLOC(cct, sizeof(int) * (L+1));
  esl_vec_ISet(cct, L+1, 0);
  
  /* is sq score is -infty, nothing to traceback */
  if (cyk->S->dp[L][L] == -eslINFINITY) {
    if (verbose) printf("no traceback.\n");
    return eslOK;
  }

  /* We implement a "stochastic" traceback, which chooses randomly
   * amongst equal-scoring alternative parse trees. This is particularly
   * essential for working with ambiguous grammars, for which 
   * choosing an arbitrary optimal parse tree by order of evaluation
   * can easily result in infinite loops. To do this, we will keep
   * a stack of the alternate solutions.
   */
  alts = esl_stack_ICreate();

  /* Start an integer stack for traversing the traceback.
   * push w,i,j = G->ntS_idx,1,L to init. 
   */
  w = G6_S;
  ns = esl_stack_ICreate();
  esl_stack_IPush(ns, w);
  esl_stack_IPush(ns, 1);
  esl_stack_IPush(ns, L);
  
  while (esl_stack_ObjectCount(ns) != 0)
    {
      esl_stack_IPop(ns, &j);
      esl_stack_IPop(ns, &i);
      esl_stack_IPop(ns, &w);
      d = j-i+1;
     
      status = dp_recursion_g6s(p, sq, ct, cyk, w, j, d, &bestsc, alts, errbuf, verbose);
      if (status != eslOK) ESL_XFAIL(eslFAIL, errbuf, "CYK failed");
      
      /* Some assertions.
       */
      switch(w) {
      case G6_S: fillsc = cyk->S->dp[j][d]; break;
      case G6_L: fillsc = cyk->L->dp[j][d]; break;
      case G6_F: fillsc = cyk->F->dp[j][d]; break;
      }
      if (fabs(bestsc - fillsc) > tol) 
	ESL_XFAIL(eslFAIL, errbuf, "COCOCYK_G6_Traceback(): that can't happen either. i=%d j=%d d=%d bestsc %f cyk %f", 
		  j-d+1, j, d, bestsc, fillsc); 
      
      /* Now we know one or more equiv solutions, and they're in
       * the stack <alts>, which keeps 2 numbers (r, d1) for each
       * solution. Choose one of them at random.
       */
      nequiv = esl_stack_ObjectCount(alts) / 2; /* how many solutions? */
      x = esl_rnd_Roll(rng, nequiv);            /* uniformly, 0.nequiv-1 */
      esl_stack_DiscardTopN(alts, x*2);         /* dig down to choice */
      esl_stack_IPop(alts, &d1);
      esl_stack_IPop(alts, &r);
      
      if (w == G6_S && r != G6_S_1 && r != G6_S_2)  ESL_XFAIL(eslFAIL, errbuf, "rule %d cannot appear with S", r);
      if (w == G6_L && r != G6_L_1 && r != G6_L_2)  ESL_XFAIL(eslFAIL, errbuf, "rule %d cannot appear with L", r);
      if (w == G6_F && r != G6_F_1 && r != G6_F_2)  ESL_XFAIL(eslFAIL, errbuf, "rule %d cannot appear with F", r);
      
      /* Now we know a best rule; figure out where we came from,
       * and push that info onto the <ns> stack.
       */
      if (verbose) {
        printf("-----------------------------------\n"); 
        printf("i=%d j=%d d=%d d1=%d\n", j-d+1, j, d, d1);
	printf("tracing %f\n", bestsc);
        printf("   rule(%d)\n", r);
      }
      
      i = j - d  + 1;
      k = i + d1 -1;
      
      switch(r) {
      case G6_S_1: // S -> LS
	esl_stack_IPush(ns, G6_L);
	esl_stack_IPush(ns, i);
	esl_stack_IPush(ns, k);
	
	esl_stack_IPush(ns, G6_S);
	esl_stack_IPush(ns, k+1);
	esl_stack_IPush(ns, j);
	break;
      case G6_S_2: // S -> L
	esl_stack_IPush(ns, G6_L);
	esl_stack_IPush(ns, i);
	esl_stack_IPush(ns, j);
	break;
      case G6_L_1: // L -> a F a'
	esl_stack_IPush(ns, G6_F);
	esl_stack_IPush(ns, i+1);
	esl_stack_IPush(ns, j-1);
	cct[i] = j;
	cct[j] = i;
	break;
      case G6_L_2: // L -> a
	break;
      case G6_F_1: // F -> a F a'
	esl_stack_IPush(ns, G6_F);
	esl_stack_IPush(ns, i+1);
	esl_stack_IPush(ns, j-1);
	cct[i] = j;
	cct[j] = i;
	break;
      case G6_F_2: // F -> LS
	esl_stack_IPush(ns, G6_L);
	esl_stack_IPush(ns, i);
	esl_stack_IPush(ns, k);
	
	esl_stack_IPush(ns, G6_S);
	esl_stack_IPush(ns, k+1);
	esl_stack_IPush(ns, j);
	break;
      default: ESL_XFAIL(eslFAIL, errbuf, "rule %d disallowed. Max number is %d", r, G6_NR);
      }
    }

  *ret_cct = cct;
  
  esl_stack_Destroy(ns);
  esl_stack_Destroy(alts);
  return eslOK;
  
 ERROR:
  if (ns)   esl_stack_Destroy(ns); ns = NULL;
  if (alts) esl_stack_Destroy(alts); alts = NULL;
  if (cct)  free(cct); cct = NULL;
  return status;
}

int
COCOCYK_BGR_Traceback(ESL_RANDOMNESS *rng, BGRparam  *p, ESL_SQ *sq, int *ct, BGR_MX *cyk, int **ret_cct, char *errbuf, int verbose) 
{
  ESL_STACK      *ns = NULL;             /* integer pushdown stack for traceback */
  ESL_STACK      *alts = NULL;           /* stack of alternate equal-scoring tracebacks */
  int            *cct = NULL;            /* the ct vector with who is paired to whom */
  SCVAL           bestsc;                /* max score over possible rules */
  SCVAL           fillsc;                /* max score in fill */
  int             L = sq->n;
  int             nequiv;                /* number of equivalent alternatives for a traceback */
  int             x;                     /* a random choice from nequiv */
  int             w;                     /* index of a non terminal S (w=0) L (w=1) F (w=2) */
  int             r;                     /* index of a rule */
  int             d, d1, d2;             /* optimum values of d1 iterator */
  int             i,j,k,l;               /* seq coords */
  float           tol = 0.001;
  int             status;

   /* We're going to do a simple traceback that only
   * remembers who was a base pair, and keeps a ct[]
   * array. 
   */
  ESL_ALLOC(cct, sizeof(int) * (L+1));
  esl_vec_ISet(cct, L+1, 0);
  
  /* is sq score is -infty, nothing to traceback */
  if (cyk->S->dp[L][L] == -eslINFINITY) {
    if (verbose) printf("no traceback.\n");
    return eslOK;
  }

  /* We implement a "stochastic" traceback, which chooses randomly
   * amongst equal-scoring alternative parse trees. This is particularly
   * essential for working with ambiguous grammars, for which 
   * choosing an arbitrary optimal parse tree by order of evaluation
   * can easily result in infinite loops. To do this, we will keep
   * a stack of the alternate solutions.
   */
  alts = esl_stack_ICreate();

  /* Start an integer stack for traversing the traceback.
   * push w,i,j = G->ntS_idx,1,L to init. 
   */
  w = BGR_S;
  ns = esl_stack_ICreate();
  esl_stack_IPush(ns, w);
  esl_stack_IPush(ns, 1);
  esl_stack_IPush(ns, L);
  
  while (esl_stack_ObjectCount(ns) != 0)
    {
      esl_stack_IPop(ns, &j);
      esl_stack_IPop(ns, &i);
      esl_stack_IPop(ns, &w);
      d = j-i+1;

      status = dp_recursion_bgr(p, sq, ct, cyk, w, j, d, &bestsc, alts, errbuf, verbose);
      if (status != eslOK) ESL_XFAIL(eslFAIL, errbuf, "CYK failed");
      
      /* Some assertions.
       */
      switch(w) {
      case BGR_S:  fillsc = cyk->S->dp[j][d];  break;
      case BGR_F0: fillsc = cyk->F0->dp[j][d]; break;
      case BGR_F5: fillsc = cyk->F5->dp[j][d]; break;
      case BGR_P:  fillsc = cyk->P->dp[j][d];  break;
      case BGR_M:  fillsc = cyk->M->dp[j][d];  break;
      case BGR_R:  fillsc = cyk->R->dp[j][d];  break;
      case BGR_M1: fillsc = cyk->M1->dp[j][d]; break;
      }
 
      if (fabs(bestsc - fillsc) > tol) 
	ESL_XFAIL(eslFAIL, errbuf, "COCOCYK_BGR_Traceback(): that can't happen either. i=%d j=%d d=%d bestsc %f cyk %f", 
		  j-d+1, j, d, bestsc, fillsc); 
      
      /* Now we know one or more equiv solutions, and they're in
       * the stack <alts>, which keeps 3 numbers (r, d1, d2) for each
       * solution. Choose one of them at random.
       */
      nequiv = esl_stack_ObjectCount(alts) / 3; /* how many solutions? */
      x = esl_rnd_Roll(rng, nequiv);            /* uniformly, 0.nequiv-1 */
      esl_stack_DiscardTopN(alts, x*3);         /* dig down to choice */
      esl_stack_IPop(alts, &d2);
      esl_stack_IPop(alts, &d1);
      esl_stack_IPop(alts, &r);
      
      if (w == BGR_S  && r != BGR_S_1  && r != BGR_S_2 && r != BGR_S_3)  ESL_XFAIL(eslFAIL, errbuf, "rule %d cannot appear with S",  r);
      if (w == BGR_F0 && r != BGR_F0_1 && r != BGR_F0_2)                 ESL_XFAIL(eslFAIL, errbuf, "rule %d cannot appear with F0", r);
      if (w == BGR_F5 && r != BGR_F5_1 && r != BGR_F5_2)                 ESL_XFAIL(eslFAIL, errbuf, "rule %d cannot appear with F5", r);
      if (w == BGR_M  && r != BGR_M_1  && r != BGR_M_2)                  ESL_XFAIL(eslFAIL, errbuf, "rule %d cannot appear with M",  r);
      if (w == BGR_R  && r != BGR_R_1  && r != BGR_R_2)                  ESL_XFAIL(eslFAIL, errbuf, "rule %d cannot appear with R",  r);
      if (w == BGR_M1 && r != BGR_M1_1 && r != BGR_M1_2)                 ESL_XFAIL(eslFAIL, errbuf, "rule %d cannot appear with M1", r);
      if (w == BGR_P  && r != BGR_P_1  && r != BGR_P_2 && r != BGR_P_3 && r != BGR_P_4 && r != BGR_P_5)               
	ESL_XFAIL(eslFAIL, errbuf, "rule %d cannot appear with P", r);
     
      /* Now we know a best rule; figure out where we came from,
       * and push that info onto the <ns> stack.
       */
      if (verbose) {
        printf("-----------------------------------\n"); 
        printf("i=%d j=%d d=%d d1=%d d2=%d\n", j-d+1, j, d, d1, d2);
	printf("tracing %f\n", bestsc);
        printf("   w=%d rule(%d)\n", w, r);
      }
      
      i = j - d  + 1;
      k = i + d1 - 1;
      l = j - d2 + 1;
      
      switch(r) {
      case BGR_S_1: // S -> a S
	esl_stack_IPush(ns, BGR_S);
	esl_stack_IPush(ns, i+1);
	esl_stack_IPush(ns, j);
	break;
      case BGR_S_2: // S -> F0 S
	esl_stack_IPush(ns, BGR_F0);
	esl_stack_IPush(ns, i);
	esl_stack_IPush(ns, k);
	esl_stack_IPush(ns, BGR_S);
	esl_stack_IPush(ns, k+1);
	esl_stack_IPush(ns, j);
	break;
      case BGR_S_3: // S -> epsilon
	break;

      case BGR_F0_1: // F0 -> a F5 a'
	esl_stack_IPush(ns, BGR_F5);
	esl_stack_IPush(ns, i+1);
	esl_stack_IPush(ns, j-1);
	cct[i] = j;
	cct[j] = i;
	break;
      case BGR_F0_2: // F0 -> a P a'
	esl_stack_IPush(ns, BGR_P);
	esl_stack_IPush(ns, i+1);
	esl_stack_IPush(ns, j-1);
	cct[i] = j;
	cct[j] = i;
	break;
 
      case BGR_F5_1: // F5 -> a F5 a'
	esl_stack_IPush(ns, BGR_F5);
	esl_stack_IPush(ns, i+1);
	esl_stack_IPush(ns, j-1);
	cct[i] = j;
	cct[j] = i;
	break;
      case BGR_F5_2: // F5 -> a P a'
	esl_stack_IPush(ns, BGR_P);
	esl_stack_IPush(ns, i+1);
	esl_stack_IPush(ns, j-1);
	cct[i] = j;
	cct[j] = i;
	break;

      case BGR_P_1: // P -> m..m
	break;
      case BGR_P_2: // P -> m..m F0
	esl_stack_IPush(ns, BGR_F0);
	esl_stack_IPush(ns, k+1);
	esl_stack_IPush(ns, j);
	break;
      case BGR_P_3: // P -> F0 m..m
	esl_stack_IPush(ns, BGR_F0);
	esl_stack_IPush(ns, i);
	esl_stack_IPush(ns, l-1);
	break;
      case BGR_P_4: // P -> m..m F0 m..m
	esl_stack_IPush(ns, BGR_F0);
	esl_stack_IPush(ns, k+1);
	esl_stack_IPush(ns, l-1);
	break;
      case BGR_P_5: // P -> M1 M
	esl_stack_IPush(ns, BGR_M1);
	esl_stack_IPush(ns, i);
	esl_stack_IPush(ns, k);
	esl_stack_IPush(ns, BGR_M);
	esl_stack_IPush(ns, k+1);
	esl_stack_IPush(ns, j);
	break;
	
      case BGR_M_1: // M -> M1 M
	esl_stack_IPush(ns, BGR_M1);
	esl_stack_IPush(ns, i);
	esl_stack_IPush(ns, k);
	esl_stack_IPush(ns, BGR_M);
	esl_stack_IPush(ns, k+1);
	esl_stack_IPush(ns, j);
	break;
      case BGR_M_2: // M -> R
	esl_stack_IPush(ns, BGR_R);
	esl_stack_IPush(ns, i);
	esl_stack_IPush(ns, j);
	break;

      case BGR_R_1: // R -> R a
	esl_stack_IPush(ns, BGR_R);
	esl_stack_IPush(ns, i);
	esl_stack_IPush(ns, j-1);
	break;
      case BGR_R_2: // R -> M1
	esl_stack_IPush(ns, BGR_M1);
	esl_stack_IPush(ns, i);
	esl_stack_IPush(ns, j);
	break;
 
     case BGR_M1_1: // M1 -> a M1
	esl_stack_IPush(ns, BGR_M1);
	esl_stack_IPush(ns, i+1);
	esl_stack_IPush(ns, j);
	break;
      case BGR_M1_2: // M1 -> F0
	esl_stack_IPush(ns, BGR_F0);
	esl_stack_IPush(ns, i);
	esl_stack_IPush(ns, j);
	break;

     default: 
       printf("rule %d disallowed. Max number is %d", r, BGR_NR);
       ESL_XFAIL(eslFAIL, errbuf, "rule %d disallowed. Max number is %d", r, BGR_NR);
       break;
      }
    }

   *ret_cct = cct;
  
  esl_stack_Destroy(ns);
  esl_stack_Destroy(alts);
  return eslOK;
  
 ERROR:
  if (ns)   esl_stack_Destroy(ns); ns = NULL;
  if (alts) esl_stack_Destroy(alts); alts = NULL;
  if (cct)  free(cct); cct = NULL;
  return status;
}


static int 
dp_recursion_g6 (G6param  *p, ESL_SQ *sq, int *ct, G6_MX  *cyk, int w, int j, int d, SCVAL *ret_sc, ESL_STACK *alts, char *errbuf, int verbose)
{
  ESL_DSQ *dsq = sq->dsq;
  SCVAL    bestsc = -eslINFINITY;
  SCVAL    sc;
  int      d1;
  int      i, k;
  int      status;

  if (alts) esl_stack_Reuse(alts);
   
  i = j - d + 1;

  if (d == 0)              { *ret_sc = -eslINFINITY; return eslOK; } // all terminals have at least 1 residue
  if (d == 1 && w == G6_F) { *ret_sc = -eslINFINITY; return eslOK; } // F has at least two residues

  switch(w) {
  case G6_S:
    /* rule0: S -> LS */
    for (d1 = 0; d1 <= d; d1++) {
      k = i + d1 - 1;
      
      sc = cyk->L->dp[k][d1] + cyk->S->dp[j][d-d1] + p->t1[0];
      
      if (sc >= bestsc) {
	if (sc > bestsc) { /* if an outright winner, clear/reinit the stack */
	  if (alts) esl_stack_Reuse(alts);
	  bestsc = sc;
	}     
	if (alts) {
	  esl_stack_IPush(alts, G6_S_1);
	  esl_stack_IPush(alts, d1);
	}
      }
    }
    
    /* rule1: S -> L */
    d1 = 0;
    sc = cyk->L->dp[j][d] + p->t1[1];
    if (sc >= bestsc) {
      if (sc > bestsc) { /* if an outright winner, clear/reinit the stack */
	if (alts) esl_stack_Reuse(alts);
	bestsc = sc;
      }     
      if (alts) {
	esl_stack_IPush(alts, G6_S_2);
	esl_stack_IPush(alts, d1);
      }
    }
    break;
    
  case G6_L:
    /* rule2: L -> a F a' */
    d1 = 0;
    if (force_bpair(i, j, ct)) {
      bestsc = cyk->F->dp[j-1][d-2] + p->t2[0] + emitsc_pair(i, j, dsq, p->e_pair);
      if (alts) {
	esl_stack_Reuse(alts);
	esl_stack_IPush(alts, G6_L_1);
	esl_stack_IPush(alts, d1);
      }
    }
    else {
      if (d > 1) {
	sc = (allow_bpair(i, j, ct))?  cyk->F->dp[j-1][d-2] + p->t2[0] + emitsc_pair(i, j, dsq, p->e_pair) : -eslINFINITY;
	if (sc >= bestsc) {
	  if (sc > bestsc) { /* if an outright winner, clear/reinit the stack */
	    if (alts) esl_stack_Reuse(alts);
	    bestsc = sc;
	  }     
	  if (alts) {
	    esl_stack_IPush(alts, G6_L_1);
	    esl_stack_IPush(alts, d1);
	  }
	}
      }
    }
    
    /* rule3: L -> a */
    d1 = 0;
    sc = (allow_single(i, ct) && d == 1)? p->t2[1] + emitsc_sing(i, dsq, p->e_sing) : -eslINFINITY;
    if (sc >= bestsc) {
      if (sc > bestsc) { /* if an outright winner, clear/reinit the stack */
	if (alts) esl_stack_Reuse(alts);
	bestsc = sc;
      }     
      if (alts) {
	esl_stack_IPush(alts, G6_L_2);
	esl_stack_IPush(alts, d1);
      }
    }
    break;

  case G6_F:
    /* rule4: F -> a F a' */
    d1 = 0;
    if (force_bpair(i, j, ct)) {
      bestsc = cyk->F->dp[j-1][d-2] + p->t2[0] + emitsc_pair(i, j, dsq, p->e_pair);
      if (alts) {
	esl_stack_Reuse(alts);
	esl_stack_IPush(alts, G6_F_1);
	esl_stack_IPush(alts, d1);
      }
    }
    else {
      sc = (allow_bpair(i, j, ct))?  cyk->F->dp[j-1][d-2] + p->t3[0] + emitsc_pair(i, j, dsq, p->e_pair) : -eslINFINITY;
      
      if (sc >= bestsc) {
	if (sc > bestsc) { /* if an outright winner, clear/reinit the stack */
	  if (alts) esl_stack_Reuse(alts);
	  bestsc = sc;
	}     
	if (alts) {
	  esl_stack_IPush(alts, G6_F_1);
	  esl_stack_IPush(alts, d1);
	}
      }
    }
    /* rule5: F -> LS */
    for (d1 = 0; d1 <= d; d1++) {
      k = i + d1 - 1;
      
      sc = cyk->L->dp[k][d1] + cyk->S->dp[j][d-d1] + p->t3[1];

      if (sc >= bestsc) {
	if (sc > bestsc) { /* if an outright winner, clear/reinit the stack */
	if (alts) esl_stack_Reuse(alts);
	bestsc = sc;
	}     
	if (alts) {
	  esl_stack_IPush(alts, G6_F_2);
	  esl_stack_IPush(alts, d1);
	}
      }
    }
    break;
  default: ESL_XFAIL(eslFAIL, errbuf, "cannot recognize G6 nt %d\n", w);
  }

  *ret_sc = bestsc;
  return eslOK;

 ERROR:
  return status;
}

static int 
dp_recursion_g6s(G6Sparam *p, ESL_SQ *sq, int *ct, G6_MX  *cyk, int w, int j, int d, SCVAL *ret_sc, ESL_STACK *alts, char *errbuf, int verbose)
{
  ESL_DSQ *dsq = sq->dsq;
  SCVAL    bestsc = -eslINFINITY;
  SCVAL    sc;
  int      d1;
  int      i, k;
  int      status;
  
  if (alts) esl_stack_Reuse(alts);
   
  i = j - d + 1;

  if (d == 0)              { *ret_sc = -eslINFINITY; return eslOK; } // all terminals have at least 1 residue
  if (d == 1 && w == G6_F) { *ret_sc = -eslINFINITY; return eslOK; } // F has at least two residues

  switch(w) {
  case G6_S:
    /* rule0: S -> LS */
    for (d1 = 0; d1 <= d; d1++) {
      k = i + d1 - 1;
      
      sc = cyk->L->dp[k][d1] + cyk->S->dp[j][d-d1] + p->t1[0];
      
      if (sc >= bestsc) {
	if (sc > bestsc) { /* if an outright winner, clear/reinit the stack */
	  if (alts) esl_stack_Reuse(alts);
	  bestsc = sc;
	}     
	if (alts) {
	  esl_stack_IPush(alts, G6_S_1);
	  esl_stack_IPush(alts, d1);
	}
      }
    }

    /* rule1: S -> L */
    d1 = 0;
    sc = cyk->L->dp[j][d] + p->t1[1];
    if (sc >= bestsc) {
      if (sc > bestsc) { /* if an outright winner, clear/reinit the stack */
	if (alts) esl_stack_Reuse(alts);
	bestsc = sc;
      }     
      if (alts) {
	esl_stack_IPush(alts, G6_S_2);
	esl_stack_IPush(alts, d1);
      }
    }
   
    break;
    
  case G6_L:
    /* rule2: L -> a F a' */
    d1 = 0;
    if (force_bpair(i, j, ct)) {
      bestsc = cyk->F->dp[j-1][d-2] + p->t2[0] + emitsc_pair(i, j, dsq, p->e_pair);
      if (alts) {
	esl_stack_Reuse(alts);
	esl_stack_IPush(alts, G6_L_1);
	esl_stack_IPush(alts, d1);
      }
    }
    else {
      if (d > 1) {
	sc = (allow_bpair(i, j, ct))?  cyk->F->dp[j-1][d-2] + p->t2[0] + emitsc_pair(i, j, dsq, p->e_pair) : -eslINFINITY;
	if (sc >= bestsc) {
	  if (sc > bestsc) { /* if an outright winner, clear/reinit the stack */
	    if (alts) esl_stack_Reuse(alts);
	    bestsc = sc;
	  }     
	  if (alts) {
	    esl_stack_IPush(alts, G6_L_1);
	    esl_stack_IPush(alts, d1);
	  }
	}
      }
    }
    
    /* rule3: L -> a */
    d1 = 0;
    sc = (allow_single(i, ct) && d==1)? p->t2[1] + emitsc_sing(i, dsq, p->e_sing) : -eslINFINITY;
    
    if (sc >= bestsc) {
      if (sc > bestsc) { /* if an outright winner, clear/reinit the stack */
	if (alts) esl_stack_Reuse(alts);
	bestsc = sc;
      }     
      if (alts) {
	esl_stack_IPush(alts, G6_L_2);
	esl_stack_IPush(alts, d1);
      }
    }
    break;

  case G6_F:
    /* rule4: F -> a F a' */
    d1 = 0;
    if (force_bpair(i, j, ct)) {
      bestsc = cyk->F->dp[j-1][d-2] + p->t2[0] + emitsc_pair(i, j, dsq, p->e_pair);     
      if (alts) {
	esl_stack_Reuse(alts);
	esl_stack_IPush(alts, G6_F_1);
	esl_stack_IPush(alts, d1);
      }
    }
    else {
      sc = (allow_bpair(i, j, ct))?  cyk->F->dp[j-1][d-2] + p->t3[0] + emitsc_stck(i, j, dsq, p->e_pair, p->e_stck) : -eslINFINITY;
      
      if (sc >= bestsc) {
	if (sc > bestsc) { /* if an outright winner, clear/reinit the stack */
	  if (alts) esl_stack_Reuse(alts);
	  bestsc = sc;
	}     
	if (alts) {
	  esl_stack_IPush(alts, G6_F_1);
	  esl_stack_IPush(alts, d1);
	}
      }
    }
    /* rule5: F -> LS */
    for (d1 = 0; d1 <= d; d1++) {
      k = i + d1 - 1;
      
      sc = cyk->L->dp[k][d1] + cyk->S->dp[j][d-d1] + p->t3[1];
      
      if (sc >= bestsc) {
	if (sc > bestsc) { /* if an outright winner, clear/reinit the stack */
	  if (alts) esl_stack_Reuse(alts);
	  bestsc = sc;
	}     
	if (alts) {
	  esl_stack_IPush(alts, G6_F_2);
	  esl_stack_IPush(alts, d1);
	}
      }
    }
    break;
  default: ESL_XFAIL(eslFAIL, errbuf, "cannot recognize G6 nt %d\n", w);
  }
 
  *ret_sc = bestsc;
  return eslOK;

 ERROR:
  return status;
}

static int 
dp_recursion_bgr(BGRparam *p, ESL_SQ *sq, int *ct, BGR_MX *cyk, int w, int j, int d, SCVAL *ret_sc, ESL_STACK *alts, char *errbuf, int verbose)
{
  ESL_DSQ *dsq = sq->dsq;
  SCVAL    bestsc = -eslINFINITY;
  SCVAL    sc;
  int      d1, d2;
  int      i, k, l;
  int      d_ng, d1_ng, d2_ng;
  int      x;
  int      status;
  
  if (alts) esl_stack_Reuse(alts);
   
  i = j - d + 1;

  if (d < 3 && w == BGR_P)  { *ret_sc = -eslINFINITY; return eslOK; }  // P  has at least 3 residues
  if (d < 5 && w == BGR_M)  { *ret_sc = -eslINFINITY; return eslOK; }  // M  has at least 5 residues
  if (d < 5 && w == BGR_F0) { *ret_sc = -eslINFINITY; return eslOK; }  // F0 has at least 5 residues
  if (d < 5 && w == BGR_F5) { *ret_sc = -eslINFINITY; return eslOK; }  // F5 has at least 5 residues
  if (d < 5 && w == BGR_R)  { *ret_sc = -eslINFINITY; return eslOK; }  // R  has at least 5 residues
  if (d < 5 && w == BGR_M1) { *ret_sc = -eslINFINITY; return eslOK; }  // M1 has at least 5 residues
  
  switch(w) {
  case BGR_S:
    /* rule0: S -> a S */
    d1 = d2 = 0;
    sc = -eslINFINITY;
    if (d > 0) {
      sc = (allow_single(i, ct))? cyk->S->dp[j][d-1] + p->tS[0] + emitsc_sing(i, dsq, p->e_sing) : -eslINFINITY;
    }
    
    if (sc >= bestsc) {
      if (sc > bestsc) { /* if an outright winner, clear/reinit the stack */
	if (alts) esl_stack_Reuse(alts);
	bestsc = sc;
      }     
      if (alts) {
	esl_stack_IPush(alts, BGR_S_1);
	esl_stack_IPush(alts, d1);
	esl_stack_IPush(alts, d2);
      }
    }
 
    /* rule1: S -> F0 S */
    d2 = 0;
    for (d1 = 0; d1 <= d; d1++) {
      
      k = i + d1 - 1;
      
      sc = cyk->F0->dp[k][d1] + cyk->S->dp[j][d-d1] + p->tS[1];
      if (sc >= bestsc) {
	if (sc > bestsc) { /* if an outright winner, clear/reinit the stack */
	  if (alts) esl_stack_Reuse(alts);
	  bestsc = sc;
	}     
	if (alts) {
	  esl_stack_IPush(alts, BGR_S_2);
	  esl_stack_IPush(alts, d1);
	  esl_stack_IPush(alts, d2);
	}
      }
    }
    /* rule2: S -> epsilon */
    d1 = d2 = 0;
    if (d == 0) {
      sc = 0;
      if (sc >= bestsc) {
	if (sc > bestsc) { /* if an outright winner, clear/reinit the stack */
	  if (alts) esl_stack_Reuse(alts);
	  bestsc = sc;
	}
	
	if (alts) {
	  esl_stack_IPush(alts, BGR_S_3);
	  esl_stack_IPush(alts, d1);
	  esl_stack_IPush(alts, d2);
	}
      }
    }
    break;

  case BGR_F0:
    /* rule3: F0 -> a F5 a' */
    d1 = d2 = 0;
    if (force_bpair(i, j, ct)) 
      sc = cyk->F5->dp[j-1][d-2] + p->tF0[0] + emitsc_pair(i, j, dsq, p->e_pair1);
    else 
      sc = (allow_bpair(i, j, ct))?  cyk->F5->dp[j-1][d-2] + p->tF0[0] + emitsc_pair(i, j, dsq, p->e_pair1) : -eslINFINITY;
    
    if (sc >= bestsc) {
      if (sc > bestsc) { /* if an outright winner, clear/reinit the stack */
	if (alts) esl_stack_Reuse(alts);
	bestsc = sc;
      }     	
      if (alts) {
	esl_stack_IPush(alts, BGR_F0_1);
	esl_stack_IPush(alts, d1);
	esl_stack_IPush(alts, d2);
      }
    }
  
    /* rule4: F0 -> a P a' */
    d1 = d2 = 0;
    if (force_bpair(i, j, ct)) 
      sc = cyk->P->dp[j-1][d-2] + p->tF0[1] + emitsc_pair(i, j, dsq, p->e_pair2);     
     else 
      sc = (allow_bpair(i, j, ct))?  cyk->P->dp[j-1][d-2] + p->tF0[1] + emitsc_pair(i, j, dsq, p->e_pair2) : -eslINFINITY;
    
    if (sc >= bestsc) {
      if (sc > bestsc) { /* if an outright winner, clear/reinit the stack */
	if (alts) esl_stack_Reuse(alts);
	bestsc = sc;
      }     	
      if (alts) {
	esl_stack_IPush(alts, BGR_F0_2);
	esl_stack_IPush(alts, d1);
	esl_stack_IPush(alts, d2);
      }
    }
  
    break;

  case BGR_F5:
    /* rule5: F5 -> a F5^{bb'} a' */
    d1 = d2 = 0;
    if (force_bpair(i, j, ct)) 
      sc = cyk->F5->dp[j-1][d-2] + p->tF5[0] + emitsc_stck(i, j, dsq, p->e_pair1, p->e_stck1);
    else 
      sc = (allow_bpair(i, j, ct))?  cyk->F5->dp[j-1][d-2] + p->tF5[0] + emitsc_stck(i, j, dsq, p->e_pair1, p->e_stck1)  : -eslINFINITY;
    
    if (sc >= bestsc) {
      if (sc > bestsc) { /* if an outright winner, clear/reinit the stack */
	if (alts) esl_stack_Reuse(alts);
	bestsc = sc;
      }     	
      if (alts) {
	esl_stack_IPush(alts, BGR_F5_1);
	esl_stack_IPush(alts, d1);
	esl_stack_IPush(alts, d2);
      }
    }
    
    /* rule6: F5 -> a P^{bb'} a' */
    d1 = d2 = 0;
    if (force_bpair(i, j, ct)) 
      sc = cyk->P->dp[j-1][d-2] + p->tF5[1] + emitsc_stck(i, j, dsq, p->e_pair2, p->e_stck2);
    else 
      sc = (allow_bpair(i, j, ct))?  cyk->P->dp[j-1][d-2] + p->tF5[1] + emitsc_stck(i, j, dsq, p->e_pair2, p->e_stck2)  : -eslINFINITY;
 
    if (sc >= bestsc) {
      if (sc > bestsc) { /* if an outright winner, clear/reinit the stack */
	if (alts) esl_stack_Reuse(alts);
	bestsc = sc;
      }     	
      if (alts) {
	esl_stack_IPush(alts, BGR_F5_2);
	esl_stack_IPush(alts, d1);
	esl_stack_IPush(alts, d2);
      }
    }
    break;
    
  case BGR_P:
    /* rule7: P -> m..m */
    d1 = d2 = 0;
    if (d > MAXLOOP_H) sc = -eslINFINITY;
    else {
      d_ng = segment_remove_gaps(i,j,dsq); if (d_ng == 0) d_ng = d;
	
      sc = p->tP[0] + p->l1[d_ng-1];
      for (x = i; x <= j; x ++) {
	if (allow_single(x, ct)) 
	  sc += emitsc_sing(x, dsq, p->e_sing_l1);
	else { sc = -eslINFINITY; break; }
      }
      
      if (sc >= bestsc) {
	if (sc > bestsc) { /* if an outright winner, clear/reinit the stack */
	  if (alts) esl_stack_Reuse(alts);
	  bestsc = sc;
	}     
	if (alts) {
	  esl_stack_IPush(alts, BGR_P_1);
	  esl_stack_IPush(alts, d1);
	  esl_stack_IPush(alts, d2);
	}
      }
    }

    /* rule8: P -> m..m F0 */
    d2 = 0;
    for (d1 = 1; d1 <= ESL_MIN(d,MAXLOOP_B); d1++) {
      
      k = i + d1 - 1;
      
      d1_ng = segment_remove_gaps(i,k,dsq); if (d1_ng == 0) d1_ng = d1;
	
      sc = cyk->F0->dp[j][d-d1] + p->tP[1] + p->l2[d1_ng-1];
      for (x = i; x <= k; x ++) {
	if (allow_single(x, ct)) 
	  sc += emitsc_sing(x, dsq, p->e_sing_l2);
	else { sc = -eslINFINITY; break; }
      }
      
      if (sc >= bestsc) {
	if (sc > bestsc) { /* if an outright winner, clear/reinit the stack */
	  if (alts) esl_stack_Reuse(alts);
	  bestsc = sc;
	}     
	if (alts) {
	  esl_stack_IPush(alts, BGR_P_2);
	  esl_stack_IPush(alts, d1);
	  esl_stack_IPush(alts, d2);
	}	
      }
    }
    
    /* rule9: P -> F0 m..m */
    d1 = 0;
    for (d2 = 1; d2 <= ESL_MIN(d,MAXLOOP_B); d2++) {
      
      l = j - d2 + 1;
      
      d2_ng = segment_remove_gaps(l,j,dsq); if (d2_ng == 0) d2_ng = d2;

      sc = cyk->F0->dp[l-1][d-d2] + p->tP[2] + p->l2[d2_ng-1];
      for (x = l; x <= j; x ++) {
	if (allow_single(x, ct)) 
	  sc += emitsc_sing(x, dsq, p->e_sing_l2);
	else { sc = -eslINFINITY; break; }
      }
      
      if (sc >= bestsc) {
	if (sc > bestsc) { /* if an outright winner, clear/reinit the stack */
	  if (alts) esl_stack_Reuse(alts);
	  bestsc = sc;
	}     
	if (alts) {
	  esl_stack_IPush(alts, BGR_P_3);
	  esl_stack_IPush(alts, d1);
	  esl_stack_IPush(alts, d2);
	}
      }
    }

    /* rule10: P -> m..m F0 m..m */
    for (d1 = 1; d1 <= ESL_MIN(d,MAXLOOP_I); d1++) {
      for (d2 = 1; d2 <= ESL_MIN(d-d1,MAXLOOP_I); d2++) {
	
	if (d1 + d2 > MAXLOOP_I) break;

	k = i + d1 - 1;
	l = j - d2 + 1;

	d1_ng = segment_remove_gaps(i,k,dsq); if (d1_ng == 0) d1_ng = d1;
	d2_ng = segment_remove_gaps(l,j,dsq); if (d2_ng == 0) d2_ng = d2;

	sc = (l > 0)? cyk->F0->dp[l-1][d-d1-d2] + p->tP[3] + p->l3[d1_ng-1][d2_ng-1] : -eslINFINITY;

	for (x = i; x <= k; x ++) {
	  if (allow_single(x, ct)) 
	    sc += emitsc_sing(x, dsq, p->e_sing_l3);
	  else { sc = -eslINFINITY; break; }
	}
	if (x < k+1) continue;

	for (x = l; x <= j; x ++) {
	  if (allow_single(x, ct)) 
	    sc += emitsc_sing(x, dsq, p->e_sing_l3);
	  else { sc = -eslINFINITY; break; }
	}
	if (x < j+1) continue;

	if (sc >= bestsc) {
	  if (sc > bestsc) { /* if an outright winner, clear/reinit the stack */
	    if (alts) esl_stack_Reuse(alts);
	    bestsc = sc;
	  }     
	  if (alts) {
	    esl_stack_IPush(alts, BGR_P_4);
	    esl_stack_IPush(alts, d1);
	    esl_stack_IPush(alts, d2);
	  }
	}
      }
    }

    /* rule11: P -> M1 M */
    d2 = 0;
    for (d1 = 0; d1 <= d; d1++) {
      k = i + d1 - 1;
      
      sc = cyk->M1->dp[k][d1] + cyk->M->dp[j][d-d1] + p->tP[4];
      
      if (sc >= bestsc) {
	if (sc > bestsc) { /* if an outright winner, clear/reinit the stack */
	  if (alts) esl_stack_Reuse(alts);
	  bestsc = sc;
	}     
	if (alts) {
	  esl_stack_IPush(alts, BGR_P_5);
	  esl_stack_IPush(alts, d1);
	  esl_stack_IPush(alts, d2);
	}
      }
    }
    break;
    
  case BGR_M:
    d2 = 0;
    /* rule12: M -> M1 M */
    for (d1 = 0; d1 <= d; d1++) {
      k = i + d1 - 1;
      
      sc = cyk->M1->dp[k][d1] + cyk->M->dp[j][d-d1] + p->tM[0];
      
      if (sc >= bestsc) {
	if (sc > bestsc) { /* if an outright winner, clear/reinit the stack */
	  if (alts) esl_stack_Reuse(alts);
	  bestsc = sc;
	}     
	if (alts) {
	  esl_stack_IPush(alts, BGR_M_1);
	  esl_stack_IPush(alts, d1);
	  esl_stack_IPush(alts, d2);
	}
      }
    }
  
    /* rule13: M -> R */
    d1 = d2 = 0;
    sc = cyk->R->dp[j][d] + p->tM[1];
    if (sc >= bestsc) {
      if (sc > bestsc) { /* if an outright winner, clear/reinit the stack */
	if (alts) esl_stack_Reuse(alts);
	bestsc = sc;
      }     
      if (alts) {
	esl_stack_IPush(alts, BGR_M_2);
	esl_stack_IPush(alts, d1);
	esl_stack_IPush(alts, d2);
      }
    }
    break;
    
  case BGR_R:
    /* rule14: R -> R a */
    d1 = d2 = 0;
    sc = (allow_single(j, ct) && d > 0)? cyk->R->dp[j-1][d-1] + p->tR[0] + emitsc_sing(j, dsq, p->e_sing) : -eslINFINITY;
    
    if (sc >= bestsc) {
      if (sc > bestsc) { /* if an outright winner, clear/reinit the stack */
	if (alts) esl_stack_Reuse(alts);
	bestsc = sc;
      }     
      if (alts) {
	esl_stack_IPush(alts, BGR_R_1);
	esl_stack_IPush(alts, d1);
	esl_stack_IPush(alts, d2);
      }
    }

    /* rule15: R -> M1 */
    d1 = d2 = 0;
    sc = cyk->M1->dp[j][d] + p->tR[1];
    if (sc >= bestsc) {
      if (sc > bestsc) { /* if an outright winner, clear/reinit the stack */
	if (alts) esl_stack_Reuse(alts);
	bestsc = sc;
      }     
      if (alts) {
	esl_stack_IPush(alts, BGR_R_2);
	esl_stack_IPush(alts, d1);
	esl_stack_IPush(alts, d2);
      }
    }

    break;
    
  case BGR_M1:
    /* rule16: M1 -> a M1 */
    d1 = d2 = 0;
    sc = (allow_single(i, ct) && d > 0)? cyk->M1->dp[j][d-1] + p->tM1[0] + emitsc_sing(i, dsq, p->e_sing) : -eslINFINITY;
    
    if (sc >= bestsc) {
      if (sc > bestsc) { /* if an outright winner, clear/reinit the stack */
	if (alts) esl_stack_Reuse(alts);
	bestsc = sc;
      }     
      if (alts) {
	esl_stack_IPush(alts, BGR_M1_1);
	esl_stack_IPush(alts, d1);
	esl_stack_IPush(alts, d2);
      }
    }
 
    /* rule17: M1 -> F0 */
    d1 = d2 = 0;
    sc = cyk->F0->dp[j][d] + p->tM1[1];
    if (sc >= bestsc) {
      if (sc > bestsc) { /* if an outright winner, clear/reinit the stack */
	if (alts) esl_stack_Reuse(alts);
	bestsc = sc;
      }     
      if (alts) {
	esl_stack_IPush(alts, BGR_M1_2);
	esl_stack_IPush(alts, d1);
	esl_stack_IPush(alts, d2);
      }
    }
  
    break;
  default: ESL_XFAIL(eslFAIL, errbuf, "cannot recognize BGR nt %d\n", w);
    
  }
  
  *ret_sc = bestsc;

  return eslOK;

 ERROR:
  return status;
}


static int
allow_single(int i, int *ct) 
{
  int allow = FALSE;

  if (ct[i] == 0) allow = TRUE; // not paired

  return allow;
}

static int
allow_bpair(int i, int j, int *ct) 
{
  int allow = FALSE;

 if (ct[i] == 0 && ct[j] == 0) allow = TRUE; // both unpaired

  return allow;
}

static int
force_bpair(int i, int j, int *ct) 
{
  int force = FALSE;

  if (ct[i] == j && ct[j] == i) force = TRUE; // already paired to each other
  
  return force;
}


static SCVAL
emitsc_stck(int i, int j, ESL_DSQ *dsq, SCVAL e_pair[NP], SCVAL e_stck[NP][NP])
{
  SCVAL sc;
  int   idx;
  int   cdx;
  int   ip = i-1;
  int   jp = j+1;

  /* no stcking on gaps of any kind */
  if (dsq[ip] >= NB || dsq[jp] >= NB) { 
    return emitsc_pair(i, j, dsq, e_pair); 
  }
 
  cdx = dsq[ip]*NB + dsq[jp];

  if (dsq[i] >= NB || dsq[j] >= NB) { // ignore gaps
    sc = -eslINFINITY;
  }
  else {
    idx = dsq[i]*NB + dsq[j];
    sc = e_stck[cdx][idx];
  }

  return sc;
}

static SCVAL
emitsc_pair(int i, int j, ESL_DSQ *dsq, SCVAL e_pair[NP])
{
  SCVAL sc;
  int   idx;

  if (dsq[i] >= NB || dsq[j] >= NB) { // ignore gaps
    sc = -eslINFINITY;
  }
  else {
    idx = dsq[i]*NB + dsq[j];
    sc = e_pair[idx];
  }

  return sc;
}

static SCVAL
emitsc_sing(int i, ESL_DSQ *dsq, SCVAL e_sing[NB])
{
  SCVAL sc;
  
  if (dsq[i] < NB) sc = e_sing[dsq[i]];
  else             sc = -eslINFINITY;

  return sc;
}

static int
segment_remove_gaps(int i, int j, ESL_DSQ *dsq)
{
  int newlen = 0;
  int x;

  for (x = i; x <= j; x ++) 
    if (dsq[x] < NB) newlen ++;

  return newlen;
}
```
