## supplemental_material for "Response to Tavares et al., “Covariation analysis with improved parameters reveals conservation in lncRNA structures”": contactmap.c

```
/* contactmap - funtions to create a contact map (both for RNA and protein)
 * Contents:
 *
 * ER, Fri Apr 28 09:42:16 EDT 2017 [Harvard] 
 * SVN $Id:$
 */

#include "rscape_config.h"

#include <unistd.h>
#include <stdlib.h>
#include <stdio.h>
#include <string.h>
#include <sys/types.h>

#include <math.h>
#include <float.h>
	
#include "easel.h"
#include "esl_dmatrix.h"
#include "esl_fileparser.h"
#include "esl_getopts.h"
#include "esl_msa.h"
#include "esl_msafile.h"
#include "esl_stack.h"
#include "esl_tree.h"
#include "esl_vectorops.h"
#include "esl_wuss.h"

#include "rview_contacts.h"

#include "contactmap.h"
#include "msamanip.h"

static int read_pdbmap(char *pdbmapfile, int L, int *msa2pdb, int *omsa2msa, int *ret_pdblen, char *errbuf);
static int read_pdbcontacts(char *pdbcfile, int *msa2pdb, int *omsa2msa, int *ct, CLIST *clist, char *errbuf);

int
ContactMap(char *cmapfile, char *pdbfile, char *msafile, char *gnuplot, ESL_MSA *msa, int alen, int *msa2omsa, int *omsa2msa, int abcisRNA,
	   int **ret_ct, int *ret_nbpairs, CLIST **ret_clist, int **ret_msa2pdb, double cntmaxD, int cntmind, int onlypdb,
	   char *errbuf, int verbose)
{
  CLIST   *clist   = NULL;
  FILE    *cmapfp  = NULL;
  int     *ct      = NULL;
  int     *msa2pdb = NULL;
  char    *ss      = NULL;
  int      L = msa->alen;
  int      ct_nbpairs;
  int      alloc_ncnt = 5;
  int      status;
 
  ESL_ALLOC(msa2pdb, sizeof(int) * L);
  esl_vec_ISet(msa2pdb, L, -1);
  
  clist = CMAP_CreateCList(alloc_ncnt, NULL, NULL, NULL, cntmaxD, cntmind, DIST_MIN);
  if (clist == NULL) ESL_XFAIL(eslFAIL, errbuf, "Failed to allocate clist");
  clist->maxD = cntmaxD;
  clist->mind = cntmind;
  clist->L    = L;       // length of the analysed alignment
  clist->alen = alen;    // length of the original alignment

  // the ss_cons in the alignment
  status = msamanip_CalculateCT(msa, &ct, &ct_nbpairs, -1.0, errbuf);
  if (status != eslOK) ESL_XFAIL(eslFAIL, errbuf, "%s. Failed to calculate ct vector", errbuf);
  
  // Look at the structural annotation
  if (onlypdb == FALSE) {
    status = ContacMap_FromCT(clist, L, ct, cntmind, msa2omsa, msa2pdb);
    if (status != eslOK) ESL_XFAIL(eslFAIL, "bad contact map from stockholm file", errbuf);
   }
  if (pdbfile != NULL) {
    if (onlypdb) {
      esl_vec_ISet(ct, L+1, 0); // if onlypdb ignore the ss in the alignment
    }
    status = ContactMap_FromPDB(pdbfile, msafile, msa, omsa2msa, abcisRNA, ct, clist, msa2pdb, cntmaxD, cntmind, errbuf, verbose);
    if (status != eslOK) ESL_XFAIL(eslFAIL, "bad contact map from PDB file", errbuf);
  }

#if 0
   for (h = 0; h < ncnt; h++) clist->srtcnt[h] = clist->cnt + h;
   if (ncnt > 1) qsort(clist->srtcnt, clist->ncnt, sizeof(CCNT *), cnt_sorted_by_sc);
#endif
   
   if (abcisRNA) {
     /* Impose the new ct on the msa GC line 'cons_ss' */
     ESL_ALLOC(ss, sizeof(char) * (msa->alen+1));
     esl_ct2wuss(ct, msa->alen, ss);
     /* Replace the 'SS_cons' GC line with the new ss */
     if (msa->ss_cons) strcpy(msa->ss_cons, ss);
     else esl_strdup(ss, -1, &(msa->ss_cons));
   }
   
   *ret_nbpairs = clist->nbps;

   if (cmapfile) {
     if ((cmapfp = fopen(cmapfile, "w")) == NULL) ESL_XFAIL(eslFAIL, "failed to open cmapfile", errbuf);
     CMAP_Dump(cmapfp, clist, TRUE);
     fclose(cmapfp);
   }
   
   if (pdbfile||verbose) {
     CMAP_Dump(stdout, clist, FALSE);
     if (abcisRNA) printf("%s\n", ss);
   }

   if (ret_ct)      *ret_ct      = ct;      else free(ct);
   if (ret_clist)   *ret_clist   = clist;   else free(clist);
   if (ret_msa2pdb) *ret_msa2pdb = msa2pdb; else free(msa2pdb);
   
   if (ss) free(ss);   
   return eslOK;
   
 ERROR:
   if (ss) free(ss);
   if (msa2pdb) free(msa2pdb);
   if (ct) free(ct);
   if (clist) CMAP_FreeCList(clist);
   return status;
}

int
ContacMap_FromCT(CLIST *clist, int L, int *ct, int cntmind, int *msa2omsa, int *msa2pdb)
{
  int    ncnt = clist->ncnt;
  int    i;
  int    ii, jj;
  int    posi, posj;
  BPTYPE bptype;
  int    status;

  clist->mind = cntmind;

  for (i = 0; i < L; i ++) {

    if (msa2pdb) msa2pdb[i] = i;

    if (ncnt == clist->alloc_ncnt - 1) {
      clist->alloc_ncnt += clist->alloc_ncnt;
      ESL_REALLOC(clist->cnt,    sizeof(CNT)   * clist->alloc_ncnt);
      ESL_REALLOC(clist->srtcnt, sizeof(CNT *) * clist->alloc_ncnt);
    }

    ii     = i+1;
    jj     = ct[ii];
    posi   = msa2omsa[i]+1;
    posj   = msa2omsa[jj-1]+1;
    bptype = WWc;
    if (jj > ii && jj - ii >= cntmind && CMAP_IsNewContact(posi, posj, bptype, clist) )  {
      
      /* assign */
      clist->cnt[ncnt].i      = ii;
      clist->cnt[ncnt].j      = jj;
      clist->cnt[ncnt].posi   = posi;
      clist->cnt[ncnt].posj   = posj;
      clist->cnt[ncnt].pdbi   = -1;
      clist->cnt[ncnt].pdbj   = -1;
      clist->cnt[ncnt].isbp   = TRUE;
      clist->cnt[ncnt].bptype = bptype;
      clist->cnt[ncnt].dist   = +eslINFINITY;
      clist->cnt[ncnt].sc     = -eslINFINITY;
      clist->nbps ++;
      clist->nwwc ++;
      ncnt ++;
    }
  }
  clist->ncnt = ncnt;
  
  return eslOK;
  
 ERROR:
  return status;
}

int
ContactMap_FromPDB(char *pdbfile, char *msafile, ESL_MSA *msa, int *omsa2msa, int abcisRNA, int *ct, CLIST *clist, int *msa2pdb,
		   double cntmaxD, int cntmind, char *errbuf, int verbose)
{
  char     tmpcfile[16]   = "esltmpXXXXXX"; /* template for contacts*/
  char     tmpmapfile[16] = "esltmpXXXXXX"; /* template for msa2pdb map */
  FILE    *tmpfp  = NULL;
  char    *cmd  = NULL;
  char    *args = NULL;
  int      L = msa->alen;
  int      status;
  
  esl_sprintf(&clist->pdbname, pdbfile);

  if ((status = esl_tmpfile_named(tmpmapfile, &tmpfp)) != eslOK) ESL_XFAIL(status, errbuf, "failed to create pdbmapfile");
  fclose(tmpfp);
  if ((status = esl_tmpfile_named(tmpcfile,   &tmpfp)) != eslOK) ESL_XFAIL(status, errbuf, "failed to create pdbcfile");
  fclose(tmpfp);
  
  // read the contact from the pdbfile  (small output -S)
  if (RSCAPE_BIN) esl_sprintf(&cmd, "%s/pdb_parse.pl", RSCAPE_BIN);  
  else            ESL_XFAIL(status, errbuf, "Failed to find program pdb_parse.pl\n");
  
  if (abcisRNA)  {// run rnaview as well
    esl_sprintf(&args, "%s -D %f -L %d -W MIN -C %s -M %s -R -S %s %s %s  &> /dev/null",
		cmd, cntmaxD, cntmind, tmpmapfile, tmpcfile, pdbfile, msafile, RSCAPE_BIN);
  }
  else {
    esl_sprintf(&args, "%s -D %f -L %d -W MIN -C %s -M %s -S %s %s %s  &> /dev/null",
		cmd, cntmaxD, cntmind, tmpmapfile, tmpcfile, pdbfile, msafile, RSCAPE_BIN);
  }
  
  if (verbose) printf("%s\n", args);
  status = system(args);
  if (status == -1) ESL_XFAIL(status, errbuf, "Failed to run pdb_parse.pl\n");

  status = read_pdbmap(tmpmapfile, L, msa2pdb, omsa2msa, &(clist->pdblen), errbuf);
  if (status != eslOK) ESL_XFAIL(eslFAIL, errbuf, "%s. Failed reading pdbmap", errbuf);
  remove(tmpmapfile);
  
  status = read_pdbcontacts(tmpcfile, msa2pdb, omsa2msa, ct, clist, errbuf);
  if (status != eslOK) ESL_XFAIL(eslFAIL, errbuf, "%s. Failed reading contacts", errbuf);
  remove(tmpcfile);

  if (cmd)  free(cmd);
  if (args) free(args);
  return eslOK;
  
 ERROR:
  if (ct)   free(ct);
  if (cmd)  free(cmd);
  if (args) free(args);
  return status;
}

static int
read_pdbmap(char *pdbmapfile, int L, int *msa2pdb, int *omsa2msa, int *ret_pdblen, char *errbuf)
{
  ESL_FILEPARSER  *efp   = NULL;
  char            *tok;
  int              nchain = 0;
  char           **mapfile = NULL;
  int              posi;
  int              pdbi;
  int              pdb_min = L;
  int              pdb_max = 0;
  int              i;
  int              c;
  int              status;

  // Read the names of the .cor files to use
  if (esl_fileparser_Open(pdbmapfile, NULL, &efp) != eslOK)  ESL_XFAIL(eslFAIL, errbuf, "file open failed");
  esl_fileparser_SetCommentChar(efp, '#');
  ESL_ALLOC(mapfile, sizeof(char *));
  while (esl_fileparser_NextLine(efp) == eslOK)
    {
      if (esl_fileparser_GetTokenOnLine(efp, &tok, NULL) != eslOK) ESL_XFAIL(eslFAIL, errbuf, "failed to parse token from file %s", pdbmapfile);
       esl_sprintf(&mapfile[nchain], tok);
 
      nchain ++;
      ESL_REALLOC(mapfile, sizeof(char *)*(nchain+1));
    }
  esl_fileparser_Close(efp);
  
  // Add from all chains if unique
  for (c = 0; c < nchain; c ++) {
    if (esl_fileparser_Open(mapfile[c], NULL, &efp) != eslOK)  ESL_XFAIL(eslFAIL, errbuf, "file open failed");
    esl_fileparser_SetCommentChar(efp, '#');
    while (esl_fileparser_NextLine(efp) == eslOK)
      {
	if (esl_fileparser_GetTokenOnLine(efp, &tok, NULL) != eslOK) ESL_XFAIL(eslFAIL, errbuf, "failed to parse token from file %s", mapfile[c]);
	pdbi = atoi(tok);
	if (esl_fileparser_GetTokenOnLine(efp, &tok, NULL) != eslOK) ESL_XFAIL(eslFAIL, errbuf, "failed to parse token from file %s", mapfile[c]);
	posi = atoi(tok);
	
	if (posi > 0) {
	  if (pdbi < pdb_min) pdb_min = pdbi;
	  if (pdbi > pdb_max) pdb_max = pdbi;
	  i = omsa2msa[posi-1]+1;
	  if (i > 0) msa2pdb[i-1] = pdbi-1;
	}
      }
      esl_fileparser_Close(efp);
      free(mapfile[c]);
      remove(mapfile[c]);
  }

  *ret_pdblen = pdb_max - pdb_min + 1;
  
  free(mapfile);
  return eslOK;

 ERROR:
  for (c = 0; c < nchain; c++) { if (mapfile[c]) free(mapfile[c]); }
  if (mapfile) free(mapfile);
  return status;
}

static int
read_pdbcontacts(char *pdbcfile, int *msa2pdb, int *omsa2msa, int *ct, CLIST *clist, char *errbuf)
{
  ESL_FILEPARSER  *efp   = NULL;
  char            *tok;
  int              ncnt = clist->ncnt;
  int              alloc_ncnt = 5;
  int              posi, posj;
  int              i, j;
  BPTYPE           bptype;
  double           D;
  int              status;

  if (esl_fileparser_Open(pdbcfile, NULL, &efp) != eslOK)  ESL_XFAIL(eslFAIL, errbuf, "file open failed");
  esl_fileparser_SetCommentChar(efp, '#');
  while (esl_fileparser_NextLine(efp) == eslOK)
    {
      if (esl_fileparser_GetTokenOnLine(efp, &tok, NULL) != eslOK) ESL_XFAIL(eslFAIL, errbuf, "failed to parse token from file %s", pdbcfile);
      posi = atoi(tok);
      i    = omsa2msa[posi-1]+1;
      if (esl_fileparser_GetTokenOnLine(efp, &tok, NULL) != eslOK) ESL_XFAIL(eslFAIL, errbuf, "failed to parse token from file %s", pdbcfile);
      
      if (esl_fileparser_GetTokenOnLine(efp, &tok, NULL) != eslOK) ESL_XFAIL(eslFAIL, errbuf, "failed to parse token from file %s", pdbcfile);
      posj = atoi(tok);
      j    = omsa2msa[posj-1]+1;
      if (esl_fileparser_GetTokenOnLine(efp, &tok, NULL) != eslOK) ESL_XFAIL(eslFAIL, errbuf, "failed to parse token from file %s", pdbcfile);
      
      if (esl_fileparser_GetTokenOnLine(efp, &tok, NULL) != eslOK) ESL_XFAIL(eslFAIL, errbuf, "failed to parse token from file %s", pdbcfile);
      CMAP_String2BPTYPE(tok, &bptype, errbuf);
 
      if (esl_fileparser_GetTokenOnLine(efp, &tok, NULL) != eslOK) ESL_XFAIL(eslFAIL, errbuf, "failed to parse token from file %s", pdbcfile);
      D = atof(tok);

      if (i > 0 && j > 0 && (j-i+1) >= clist->mind && CMAP_IsNewContact(posi, posj, bptype, clist)) {
	
	if (ncnt == clist->alloc_ncnt - 1) {
	  clist->alloc_ncnt += alloc_ncnt;
	  ESL_REALLOC(clist->cnt,    sizeof(CNT)   * clist->alloc_ncnt);
	  ESL_REALLOC(clist->srtcnt, sizeof(CNT *) * clist->alloc_ncnt);
	}

	clist->cnt[ncnt].posi   = posi;
	clist->cnt[ncnt].posj   = posj;
	clist->cnt[ncnt].i      = i;
	clist->cnt[ncnt].j      = j;
	clist->cnt[ncnt].pdbi   = msa2pdb[i-1]+1;
	clist->cnt[ncnt].pdbj   = msa2pdb[j-1]+1;
	clist->cnt[ncnt].dist   = D;
	clist->cnt[ncnt].bptype = bptype;
	clist->ncnt             = ncnt;
	clist->cnt[ncnt].isbp   = (bptype < STACKED)? TRUE : FALSE;
	if (bptype <  STACKED) clist->nbps ++;
	if (bptype == WWc)     clist->nwwc ++;
	
	// ct = 0 not paired, ct[i]=j a base pair
	if (bptype == WWc) {
	  if (ct[i] == 0 && ct[j] == 0) {
	    ct[i] = j; 
	    ct[j] = i;
	  }
	}
	
#if 0
	if (bptype == WWc)
	  printf("ncnt %d posi %d %d %d posj %d %d %d |%f\n", ncnt+1,
		 (int)clist->cnt[ncnt].i, (int)clist->cnt[ncnt].posi, (int)clist->cnt[ncnt].pdbi,
		 (int)clist->cnt[ncnt].j, (int)clist->cnt[ncnt].posj, (int)clist->cnt[ncnt].pdbj, clist->cnt[ncnt].dist);
#endif
	
	ncnt ++;
      }
    }
  esl_fileparser_Close(efp);
  
  clist->ncnt = ncnt;
  return eslOK;

 ERROR:
  return status;
}
```
