## supplemental_material for "Response to Tavares et al., “Covariation analysis with improved parameters reveals conservation in lncRNA structures”": contactmap.h

```
/* contactmap - funtions to create a contact map (both for RNA and protein)
 *
 */
#ifndef CONTACTMAP_INCLUDED
#define CONTACTMAP_INCLUDED


#include <stdio.h>		/* FILE */

#include "easel.h"
#include "esl_msa.h"
#include "esl_random.h"
#include "esl_tree.h"

#include "rview_contacts.h"

extern int    ContactMap(char *cmapfile, char *pdbfile, char *msafile, char *gnuplot, ESL_MSA *msa, int alen, int *msa2omsa, int *omsa2msa, int abcisRNA,
			 int **ret_ct, int *ret_nbpairs, CLIST **ret_clist, int **ret_msa2pdb,
			 double contD, int cntmind, int onlypdb, char *errbuf, int verbose);
extern int    ContacMap_FromCT(CLIST *clist, int L, int *ct, int cntmind, int *msa2omsa, int *msa2pdb);
extern int    ContactMap_FromPDB(char *pdbfile, char *msafile, ESL_MSA *msa, int *omsa2msa, int abcisRNA, int *ct, CLIST *clist, int *msa2pdb,
				 double cntmaxD, int cntmind, char *errbuf, int verbose);
#endif /*CONTACTMAP_INCLUDED*/

/************************************************************
 * @LICENSE@
 ************************************************************/
```
