## supplemental_material for "Response to Tavares et al., “Covariation analysis with improved parameters reveals conservation in lncRNA structures”": correlators.h

```
/* correlators.h
 *
 *   
*/
#ifndef CORRELATORS_INCLUDED
#define CORRELATORS_INCLUDED

#include <stdio.h>		/* FILE */

#include "easel.h"
#include "esl_alphabet.h"
#include "esl_dmatrix.h"
#include "esl_histogram.h"
#include "esl_msa.h"
#include "esl_tree.h"
#include "ribosum_matrix.h"

#include "covgrammars.h"
#include "contactmap.h"
#include "pottsbuild.h"

#define NCOVTYPE = 5;

typedef enum {
  SAMPLE_CONTACTS = 0, // Use all contacts as the sample size
  SAMPLE_BP       = 1, // Use all 12 bp types (RNA only)
  SAMPLE_WC       = 2, // Use  WWc bapirs (RNA only)
  SAMPLE_ALL      = 3, // Use all pair combinations as sample sice
} SAMPLESIZE;


typedef enum {
  C16      = 0,
  C2       = 1,
  CSELECT  = 2,
} COVCLASS;

typedef enum {
  CHI   = 0,
  CHIp  = 1,
  CHIa  = 2,

  GT    = 3,
  GTp   = 4,
  GTa   = 5,

  MI    = 6,
  MIp   = 7,
  MIa   = 8,

  MIr   = 9,
  MIrp  = 10,
  MIra  = 11,

  MIg   = 12,
  MIgp  = 13,
  MIga  = 14,

  OMES  = 15,
  OMESp = 16,
  OMESa = 17,

  RAF   = 18,
  RAFp  = 19,
  RAFa  = 20,

  RAFS  = 21,
  RAFSp = 22,
  RAFSa = 23,

  CCF   = 24,
  CCFp  = 25,
  CCFa  = 26,

  PTFp   = 27, // potts+Frobenius+APC
  PTAp   = 28, // potts+Averages+APC
  PTDp   = 29, // potts+DI+APC
  
  COVNONE = 30,
} COVTYPE;

typedef enum {
  APC = 0,
  ASC = 1
} ACTYPE;

typedef enum{
  NONPARAM = 0,
  POTTS    = 1,
  AKMAEV   = 2,
} METHOD;

typedef enum{
  NAIVE      = 0,
  NULLPHYLO  = 1,
} STATSMETHOD;

typedef enum {
  GIVSS = 0,
  CYKSS = 1,
  RANSS = 2,
} MODE;


struct mutual_s {
  int64_t         alen;
  int64_t         nseq;
  double       ***pp;          // joint probability of two position [0,alen-1][0.alen-1][0..K*K-1]
  double        **pm;          // marginal probabilities [0,alen-1][0..K-1]
  double        **nseff;       // effective number of sequences  [0,alen-1][0,alen-1]
  double        **ngap;        // number of gaps  [0,alen-1][0,alen-1]

  COVTYPE         type;
  COVCLASS        class;
  ESL_DMATRIX    *COV;         // covariation matrix (MI, MIp, MIr, MIa, CHI,...)  mutual information
 
  double          besthreshCOV;
  double          minCOV;
  double          maxCOV;

  int             ishuffled;
  int             nseqthresh; // if nseq <= nseqthresh use C2 method otherwise use C16
  int             alenthresh; // if alen <= alenthresh use C2 method otherwise use C16

  ESL_ALPHABET   *abc;
};


typedef struct ranklist_s {
  ESL_HISTOGRAM *ha;             /* histogram of scores (all pairs) */
  ESL_HISTOGRAM *ht;             /* histogram of scores (truncated pairs == no ss pairs) */
  ESL_HISTOGRAM *hb;             /* histogram of scores (base pairs) */
  double        *survfit;
} RANKLIST;


typedef struct hit_s {
  int64_t i;
  int64_t j;
  
  double sc;
  double Eval;

  BPTYPE bptype;
  int    is_compatible; // is compatible with all WWc annotated pairs
  
} HIT;

typedef struct hitlist_s{
  int     nhit;
  HIT  **srthit;
  HIT    *hit;

}  HITLIST;

typedef enum {
  Eval    = 0, // Eval;          max expected number of CovNBPs allowed
} THRESHTYPE;

typedef struct thresh_s {
  THRESHTYPE type;
  double     val;  // the actual thershold value
  double     sc;   // cov for the given alignment at threshold
} THRESH;


struct data_s {
  FILE                *outfp;
  FILE                *outsrtfp;
  FILE                *rocfp;
  FILE                *sumfp; 
  char                *gnuplot;
  char                *dplotfile;
  char                *cykdplotfile;
  char                *R2Rfile;
  char                *R2Rcykfile;
  int                  R2Rall;
  ESL_RANDOMNESS      *r;

  SAMPLESIZE           samplesize;
  RANKLIST            *ranklist_null;
  RANKLIST            *ranklist_aux;
  struct mutual_s     *mi; 
  PT                  *pt; 
  THRESH              *thresh;
  STATSMETHOD          statsmethod;
  METHOD               covmethod;
  MODE                 mode;
  int                  abcisRNA;  // MSA is RNA or DNA
  int                  hasss;     // Has a ss_cons secondary structure
  COVTYPE              covtype;
  int                  onbpairs;
  int                  nbpairs;
  int                  nbpairs_cyk;
  ESL_TREE            *T;
  struct ribomatrix_s *ribosum;
  int                 *ct;
  CLIST               *clist;
  int                 *msa2pdb;
  int                 *msamap;
  int                  firstpos;
  double               bmin;
  double               w;
  double               fracfit;    // minimum fraction r of point to fit
  double               pmass;      // actual_pmass = MIN(fracfit/pmass)
  int                  doexpfit;   // TRUE for an exponential fit, default is chi-square
  double               tau;        // for chi-square fit  of null distribution, effective number of degress of freedom
  double               mu;         // for exponential fit of null distribution
  double               lambda;     // for exponential fit of null distribution
  ESL_DMATRIX         *allowpair;  // allows to propose a non-WC set pairing rules
  double               tol;
  int                  nofigures;
  int                  verbose;
  char                *errbuf;
  int                  doR2R;
  int                  doDotPlot;
  int                  ignorebps;  // FALSE for R-scape, TRUE for Pfcar
};


extern int              corr_CalculateCHI     (COVCLASS covclass, struct data_s *data, int analyze, RANKLIST **ret_ranklist, HITLIST **ret_hitlist);
extern int              corr_CalculateCHI_C16 (struct mutual_s *mi,                         int verbose, char *errbuf);
extern int              corr_CalculateCHI_C2  (struct mutual_s *mi, ESL_DMATRIX *allowpair, int verbose, char *errbuf);
extern int              corr_CalculateOMES    (COVCLASS covclass, struct data_s *data, int analyze, RANKLIST **ret_ranklist, HITLIST **ret_hitlist);
extern int              corr_CalculateOMES_C16(struct mutual_s *mi,                         int verbose, char *errbuf);
extern int              corr_CalculateOMES_C2 (struct mutual_s *mi, ESL_DMATRIX *allowpair, int verbose, char *errbuf);
extern int              corr_CalculateGT      (COVCLASS covclass, struct data_s *data, int analyze, RANKLIST **ret_ranklist, HITLIST **ret_hitlist);
extern int              corr_CalculateGT_C16  (struct mutual_s *mi,                         int verbose, char *errbuf);
extern int              corr_CalculateGT_C2   (struct mutual_s *mi, ESL_DMATRIX *allowpair, int verbose, char *errbuf);
extern int              corr_CalculateMI      (COVCLASS covclass, struct data_s *data, int analyze, RANKLIST **ret_ranklist, HITLIST **ret_hitlist);
extern int              corr_CalculateMI_C16  (struct mutual_s *mi,                         int verbose, char *errbuf);
extern int              corr_CalculateMI_C2   (struct mutual_s *mi, ESL_DMATRIX *allowpair, int verbose, char *errbuf);
extern int              corr_CalculateMIr     (COVCLASS covclass, struct data_s *data, int analyze, RANKLIST **ret_ranklist, HITLIST **ret_hitlist);
extern int              corr_CalculateMIr_C16 (struct mutual_s *mi,                         int verbose, char *errbuf);
extern int              corr_CalculateMIr_C2  (struct mutual_s *mi, ESL_DMATRIX *allowpair, int verbose, char *errbuf);
extern int              corr_CalculateMIg     (COVCLASS covclass, struct data_s *data, int analyze, RANKLIST **ret_ranklist, HITLIST **ret_hitlist);
extern int              corr_CalculateMIg_C16 (struct mutual_s *mi,                         int verbose, char *errbuf);
extern int              corr_CalculateMIg_C2  (struct mutual_s *mi, ESL_DMATRIX *allowpair, int verbose, char *errbuf);
extern int              corr_CalculateRAF     (COVCLASS covclass, struct data_s *data, ESL_MSA *msa, int analyze, RANKLIST **ret_ranklist, HITLIST **ret_hitlist);
extern int              corr_CalculateRAFS    (COVCLASS covclass, struct data_s *data, ESL_MSA *msa, int analyze, RANKLIST **ret_ranklist, HITLIST **ret_hitlist);
extern int              corr_CalculateCCF     (COVCLASS covclass, struct data_s *data, int analyze, RANKLIST **ret_ranklist, HITLIST **ret_hitlist);
extern int              corr_CalculateCCF_C16 (struct mutual_s *mi,                         int verbose, char *errbuf);
extern int              corr_CalculateCOVCorrected(ACTYPE actype, struct data_s *data, int analyze, RANKLIST **ret_ranklist, HITLIST **ret_hitlist, int shiftnonneg);
extern struct mutual_s *corr_Create(int64_t alen, int64_t nseq, int isshuffled, int nseqthresh, int thresh, ESL_ALPHABET *abc, COVCLASS covclass);
extern int              corr_Reuse(struct mutual_s *mi, int ishuffled, COVTYPE mitype, COVCLASS miclass);
extern int              corr_ReuseCOV(struct mutual_s *mi, COVTYPE mitype, COVCLASS covclass);
extern void             corr_Destroy(struct mutual_s *mi);
extern int              corr_NaivePP(ESL_RANDOMNESS *r, ESL_MSA *msa, struct mutual_s *mi, double tol, int verbose, char *errbuf);
extern int              corr_Marginals(struct mutual_s *mi, double tol, int verbose, char *errbuf);
extern int              corr_PostOrderPP(ESL_MSA *msa, ESL_TREE *T, struct ribomatrix_s *ribosum, struct mutual_s *mi, 
					double tol, int verbose, char *errbuf);
extern int              corr_Probs(ESL_RANDOMNESS *r, ESL_MSA *msa, ESL_TREE *T, struct ribomatrix_s *ribosum, struct mutual_s *mi, 
				   METHOD method, double tol, int verbose, char *errbuf);
extern int              corr_ValidateProbs(struct mutual_s *mi, double tol, int verbose, char *errbuf);
extern int              corr_COVTYPEString(char **ret_covtype, COVTYPE type, char *errbuf);
extern int              corr_String2COVTYPE(char *covtype, COVTYPE *ret_type, char *errbuf);
#endif
```
