## supplemental_material for "Response to Tavares et al., “Covariation analysis with improved parameters reveals conservation in lncRNA structures”": covariation.c

```
/* covariation.c */

#include "rscape_config.h"

#include <stdlib.h>
#include <stdio.h>
#include <string.h>
#include <math.h>
#include <float.h>
#include <limits.h>

#include "easel.h"
#include "esl_alphabet.h"
#include "esl_dmatrix.h"
#include "esl_exponential.h"
#include "esl_gamma.h"
#include "esl_histogram.h"
#include "esl_msa.h"
#include "esl_msafile.h"
#include "esl_sqio.h"
#include "esl_stack.h"
#include "esl_stats.h"
#include "esl_tree.h"
#include "esl_vectorops.h"
#include "esl_wuss.h"

#include "contactmap.h"
#include "covariation.h"
#include "correlators.h"
#include "cococyk.h"
#include "covgrammars.h"
#include "cykcov.h"
#include "logsum.h"
#include "pottsbuild.h"
#include "pottsscore.h"
#include "ratematrix.h"
#include "ribosum_matrix.h"

static double cov2evalue(double cov, int Nc, ESL_HISTOGRAM *h, double *surv);
static double evalue2cov(double eval, int Nc, ESL_HISTOGRAM *h, double *survfit);
static double cov_histogram_pmass(ESL_HISTOGRAM *h, double target_pmass, double target_fracfit);
static int    cov_histogram_plotdensity(FILE *pipe, ESL_HISTOGRAM *h, double *survfit, char *key, double posx, double posy, int logval, int style1, int style2);
static int    cov_histogram_plotsurvival(FILE *pipe, ESL_HISTOGRAM *h, double *survfit, char *key, double posx, double posy, int logval, int style1, int style2);
static int    cov_histogram_plotexpectsurv(FILE *pipe, int Nc, ESL_HISTOGRAM *h, double *survfit, char *key, char *axes, int addtics, double posx, double posy, int logval, 
					   int linespoints, int style1, int style2);
static int    cov_histogram_plotqq(FILE *pipe, struct data_s *data, ESL_HISTOGRAM *h1, ESL_HISTOGRAM *h2, char *key, int logval, 
				   int linespoints, int style1, int style2);
static int    cov_plot_lineatexpcov(FILE *pipe, struct data_s *data, double expsurv, int Nc, ESL_HISTOGRAM *h, double *survfit, ESL_HISTOGRAM *h2,
				    char *axes, char *key, double ymax, double ymin, double xmax, double xmin, int style1, int style2);
static int    cov_plot_extra_yaxis(FILE *pipe, double ymax, double ymin, double xoff, char *ylabel, int style);
static int    cykcov_remove_inconsistencies(ESL_SQ *sq, int *ct, int minloop);
static int    is_stacked_pair(int i, int j, int L, int *ct);
static int    is_cannonical_pair(char nti, char ntj);


int                 
cov_Calculate(struct data_s *data, ESL_MSA *msa, RANKLIST **ret_ranklist, HITLIST **ret_hitlist, int analyze)
{
  RANKLIST      *ranklist = NULL;
  HITLIST       *hitlist = NULL;
  COVCLASS       covclass = data->mi->class;
  int            L  = data->pt->L;
  int            i, j;
  int            shiftnonneg = FALSE;
  int            status;

  /* Calculate the covariation matrix */
  switch(data->covmethod) {
  case NONPARAM:
  case AKMAEV:
  case POTTS:
    if ( !(data->covtype == RAF  || data->covtype == RAFp  || data->covtype == RAFa ||
	   data->covtype == RAFS || data->covtype == RAFSp || data->covtype == RAFSa ) ) {
      status = corr_Probs(data->r, msa, data->T, data->ribosum, data->mi, data->covmethod, data->tol, data->verbose, data->errbuf);
      if (status != eslOK) goto ERROR;
    }
    break;
  }
 
  switch(data->covtype) {
  case PTFp:
  case PTAp:
  case PTDp:
    shiftnonneg = TRUE; // gremling shifts scores to be nonnegative
    status = potts_CalculateCOV(data);
    if (status != eslOK) goto ERROR; 
    status = corr_CalculateCOVCorrected(APC,      data, analyze, &ranklist, &hitlist, shiftnonneg);
    if (status != eslOK) goto ERROR;
    break;
  case CHIa: 
    status = corr_CalculateCHI         (covclass, data, FALSE,   NULL,      NULL);
    if (status != eslOK) goto ERROR;
    status = corr_CalculateCOVCorrected(ASC,      data, analyze, &ranklist, &hitlist, shiftnonneg);
    if (status != eslOK) goto ERROR; 
    break;
  case CHIp:
    status = corr_CalculateCHI         (covclass, data, FALSE,   NULL,      NULL);
    if (status != eslOK) goto ERROR;
    status = corr_CalculateCOVCorrected(APC,      data, analyze, &ranklist, &hitlist, shiftnonneg);
    if (status != eslOK) goto ERROR;  
    break;
  case CHI: 
    status = corr_CalculateCHI         (covclass, data, analyze, &ranklist, &hitlist);
    if (status != eslOK) goto ERROR;     
    break;
  case GTa: 
    status = corr_CalculateGT          (covclass, data, FALSE,  NULL,      NULL);
    if (status != eslOK) goto ERROR;
    status = corr_CalculateCOVCorrected(ASC,      data, analyze, &ranklist, &hitlist, shiftnonneg);
    if (status != eslOK) goto ERROR; 
    break;
  case GTp: 
    status = corr_CalculateGT          (covclass, data, FALSE,  NULL,      NULL);
    if (status != eslOK) goto ERROR;
    status = corr_CalculateCOVCorrected(APC,      data, analyze, &ranklist, &hitlist, shiftnonneg);
     if (status != eslOK) goto ERROR; 
     break;
  case GT: 
     status = corr_CalculateGT          (covclass, data, analyze, &ranklist, &hitlist);
     if (status != eslOK) goto ERROR;
     break;
  case MIa: 
    status = corr_CalculateMI          (covclass, data, FALSE,  NULL,      NULL);
    if (status != eslOK) goto ERROR;
    status = corr_CalculateCOVCorrected(ASC,      data, analyze, &ranklist, &hitlist, shiftnonneg);
    if (status != eslOK) goto ERROR; 
    break;
  case MIp: 
    status = corr_CalculateMI          (covclass, data, FALSE,   NULL,      NULL);
    if (status != eslOK) goto ERROR;
    status = corr_CalculateCOVCorrected(APC,      data, analyze, &ranklist, &hitlist, shiftnonneg);
    if (status != eslOK) goto ERROR; 
    break;
  case MI: 
    status = corr_CalculateMI          (covclass, data, analyze, &ranklist, &hitlist);
    if (status != eslOK) goto ERROR;
    break;
  case MIra: 
    status = corr_CalculateMIr         (covclass, data, FALSE,   NULL,      NULL);
    if (status != eslOK) goto ERROR;
    status = corr_CalculateCOVCorrected(ASC,      data, analyze, &ranklist, &hitlist, shiftnonneg);
    if (status != eslOK) goto ERROR; 
    break;
  case MIrp:
    status = corr_CalculateMIr         (covclass, data, FALSE,   NULL,      NULL);
    if (status != eslOK) goto ERROR;
    status = corr_CalculateCOVCorrected(APC,      data, analyze, &ranklist, &hitlist, shiftnonneg);
    if (status != eslOK) goto ERROR;  
    break;
  case MIr: 
    status = corr_CalculateMIr         (covclass, data, analyze, &ranklist, &hitlist);
    if (status != eslOK) goto ERROR;
    break;
  case MIga: 
    status = corr_CalculateMIg         (covclass, data, FALSE,   NULL,      NULL);
    if (status != eslOK) goto ERROR;
    status = corr_CalculateCOVCorrected(ASC,      data, analyze, &ranklist, &hitlist, shiftnonneg);
    if (status != eslOK) goto ERROR; 
    break;
  case MIgp:
    status = corr_CalculateMIg         (covclass, data, FALSE,   NULL,      NULL);
    if (status != eslOK) goto ERROR;
    status = corr_CalculateCOVCorrected(APC,      data, analyze, &ranklist, &hitlist, shiftnonneg);
    if (status != eslOK) goto ERROR;  
    break;
  case MIg: 
    status = corr_CalculateMIg          (covclass, data, analyze, &ranklist, &hitlist);
    if (status != eslOK) goto ERROR;
    break;
  case OMESa: 
    status = corr_CalculateOMES        (covclass, data, FALSE,   NULL,      NULL);
    if (status != eslOK) goto ERROR;
    status = corr_CalculateCOVCorrected(ASC,      data, analyze, &ranklist, &hitlist, shiftnonneg);
    if (status != eslOK) goto ERROR; 
    break;
  case OMESp: 
    status = corr_CalculateOMES        (covclass, data, FALSE,   NULL,      NULL);
    if (status != eslOK) goto ERROR;
    status = corr_CalculateCOVCorrected(APC,      data, analyze, &ranklist, &hitlist, shiftnonneg);
    if (status != eslOK) goto ERROR; 
    break;
  case OMES: 
    status = corr_CalculateOMES        (covclass, data, analyze, &ranklist, &hitlist);
    if (status != eslOK) goto ERROR;
    break;
 case RAFa: 
   status = corr_CalculateRAF         (covclass, data, msa, FALSE,   NULL,      NULL);
    if (status != eslOK) goto ERROR;
    status = corr_CalculateCOVCorrected(ASC,      data, analyze, &ranklist, &hitlist, shiftnonneg);
    if (status != eslOK) goto ERROR; 
    break;
  case RAFp: 
    status = corr_CalculateRAF         (covclass, data, msa, FALSE,   NULL,      NULL);
    if (status != eslOK) goto ERROR;
    status = corr_CalculateCOVCorrected(APC,      data, analyze, &ranklist, &hitlist, shiftnonneg);
    if (status != eslOK) goto ERROR; 
    break;
  case RAF:
    status = corr_CalculateRAF         (covclass, data, msa, analyze, &ranklist, &hitlist);
    if (status != eslOK) goto ERROR;
    break;
  case RAFSa: 
    status = corr_CalculateRAFS        (covclass, data, msa, FALSE,   NULL,      NULL);
    if (status != eslOK) goto ERROR;
    status = corr_CalculateCOVCorrected(ASC,      data, analyze, &ranklist, &hitlist, shiftnonneg);
    if (status != eslOK) goto ERROR; 
    break;
  case RAFSp: 
    status = corr_CalculateRAFS        (covclass, data, msa, FALSE,   NULL,      NULL);
    if (status != eslOK) goto ERROR;
    status = corr_CalculateCOVCorrected(APC,      data, analyze, &ranklist, &hitlist, shiftnonneg);
    if (status != eslOK) goto ERROR; 
    break;
  case RAFS: 
    status = corr_CalculateRAFS        (covclass, data, msa, analyze, &ranklist, &hitlist);
    if (status != eslOK) goto ERROR;
    break;
  case CCFa: 
    status = corr_CalculateCCF        (covclass, data, FALSE,   NULL,      NULL);
    if (status != eslOK) goto ERROR;
    status = corr_CalculateCOVCorrected(ASC,     data, analyze, &ranklist, &hitlist, shiftnonneg);
    if (status != eslOK) goto ERROR; 
    break;
  case CCFp: 
    status = corr_CalculateCCF        (covclass, data, FALSE,   NULL,      NULL);
    if (status != eslOK) goto ERROR;
    status = corr_CalculateCOVCorrected(APC,     data, analyze, &ranklist, &hitlist, shiftnonneg);
    if (status != eslOK) goto ERROR; 
    break;
  case CCF: 
    status = corr_CalculateCCF        (covclass, data, analyze, &ranklist, &hitlist);
    if (status != eslOK) goto ERROR;
    break;
  default:
    ESL_XFAIL(eslFAIL, data->errbuf, "wrong covariation type\n");
    break;
  }
  if (data->mode != RANSS) fprintf(data->sumfp, "\n");   

  if (!data->nofigures && data->mode == GIVSS && data->nbpairs > 0) { // do the plots only for GIVSS
    if  (msa->abc->type == eslRNA || msa->abc->type == eslDNA) {
      status = cov_DotPlot(data->gnuplot, data->dplotfile, msa, data->ct, data->mi, data->msamap, data->firstpos, data->samplesize, hitlist, TRUE, data->verbose, data->errbuf);
      if  (status != eslOK) goto ERROR;
      status = cov_DotPlot(data->gnuplot, data->dplotfile, msa, data->ct, data->mi, data->msamap, data->firstpos, data->samplesize, hitlist, FALSE, data->verbose, data->errbuf);
      if  (status != eslOK) goto ERROR;
      status = cov_R2R(data->R2Rfile, data->R2Rall, msa, data->ct, hitlist, TRUE, TRUE, data->verbose, data->errbuf);
      if  (status != eslOK) goto ERROR;
    }
  }
  
  if (ret_ranklist) *ret_ranklist = ranklist; else if (ranklist) cov_FreeRankList(ranklist);
  if (ret_hitlist)  *ret_hitlist = hitlist;   else if (hitlist)  cov_FreeHitList(hitlist);
  return eslOK;
  
 ERROR:
  if (ranklist) cov_FreeRankList(ranklist);
  if (hitlist)  cov_FreeHitList(hitlist);
  return status;
}


int 
cov_THRESHTYPEString(char **ret_threshtype, THRESHTYPE type, char *errbuf)
{
  int status;

  switch(type) {
  case Eval:     esl_sprintf(ret_threshtype, "Eval");    break;
  default: ESL_XFAIL(eslFAIL, errbuf, "wrong THRESHTYPE");
  }

  return eslOK;
  
 ERROR:
  return status;
}

int
cov_SignificantPairs_Ranking(struct data_s *data, RANKLIST **ret_ranklist, HITLIST **ret_hitlist)
{
  struct mutual_s *mi  = data->mi;
  ESL_DMATRIX     *mtx = mi->COV;
  char            *threshtype = NULL;
  char            *covtype = NULL;
  RANKLIST        *ranklist = NULL;
  HITLIST         *hitlist = NULL;
  double           pmass, newmass;
  double           bmax;
  double           add;
  double           cov;
  double           eval;
  double           tol = 1e-2;
  int              select;
  int              i, j;
  int              b;
  int              status;

  corr_COVTYPEString(&covtype, mi->type, data->errbuf);
  cov_THRESHTYPEString(&threshtype, data->thresh->type, NULL);

  // really bad alignment, covariation spread is smaller than tol, stop here.
  if (data->w == 0) {
    if (data->mode == GIVSS) {
      fprintf(stdout,    "#\n# Method Target_E-val [cov_min,conv_max] [FP | TP True Found | Sen PPV F] \n");
      fprintf(stdout,    "# %s    %g           [%.2f,%.2f]    [%d | %d %d %d | %.2f %.2f %.2f] \n#\n", 
	      covtype, data->thresh->val, mi->minCOV, mi->maxCOV, 0, 0, data->clist->ncnt, 0, 0.0, 0.0, 0.0);    
      fprintf(stdout, "#       left_pos       right_pos        score   E-value\n");
      fprintf(stdout, "#------------------------------------------------------------\n");
      fprintf(stdout, "failure: covariation scores are almosts constant\n");
    }
    
    return eslOK;
  }

  bmax = mi->maxCOV+5*data->w;
  while (fabs(bmax-data->bmin) < tol) bmax += data->w;
  ranklist = cov_CreateRankList(bmax, data->bmin, data->w);

  // Create the histograms
  for (i = 0; i < mi->alen-1; i ++) 
    for (j = i+1; j < mi->alen; j ++) {

      // if found in the pdb structure, make sure
      // they are at least mind appart
      if (data->msa2pdb[i] >= 0 &&
	  data->msa2pdb[j] >= 0 &&
	  data->msa2pdb[j]-data->msa2pdb[i] < data->clist->mind)
	continue;
      
      /* add to the ha histogram  */
      add = ESL_MAX(mtx->mx[i][j], data->bmin+data->w);
      esl_histogram_Add(ranklist->ha, add);
 
      /* add to the histogram of base pairs (hb) and not bps (ht) */
      if (data->mode == GIVSS || data->mode == CYKSS) {

	switch(data->samplesize) {
	case SAMPLE_CONTACTS:
	  select = CMAP_IsContactLocal(i+1,j+1,data->clist);
	  break;
	case  SAMPLE_BP:
	  select = CMAP_IsBPLocal(i+1,j+1,data->clist);
	  break;
	case  SAMPLE_WC:
	  select = CMAP_IsWCLocal(i+1,j+1,data->clist);
	  break;	  
	case  SAMPLE_ALL:
	  select = FALSE;
	  break;	  
	}

	if (select)
	  esl_histogram_Add(ranklist->hb, add);
	else 
	  esl_histogram_Add(ranklist->ht, add);
      }
    }

  
  /* Histogram and Fit */
  if (data->ranklist_null && data->mode == GIVSS ) {
    if (data->ranklist_null->ha->nb < ranklist->ha->nb) {
      ESL_REALLOC(data->ranklist_null->ha->obs, sizeof(uint64_t) * ranklist->ha->nb);
      for (i = data->ranklist_null->ha->nb; i < ranklist->ha->nb; i++) data->ranklist_null->ha->obs[i] = 0;
      data->ranklist_null->ha->nb = ranklist->ha->nb;
    }
    
    /* censor the histogram and do an exponential fit to the tail */
    pmass = cov_histogram_pmass(data->ranklist_null->ha, data->pmass, data->fracfit);
    if (data->doexpfit) {
      status = cov_NullFitExponential(data->ranklist_null->ha, &data->ranklist_null->survfit, pmass,
				      &newmass, &data->mu, &data->lambda, data->verbose, data->errbuf);
      if (status != eslOK) ESL_XFAIL(eslFAIL, data->errbuf, "bad exponential fit.");
      if (data->verbose) {
	fprintf(data->outfp, "# ExpFIT: pmass %f mu %f lambda %f\n", newmass, data->mu, data->lambda);
	fprintf(stdout,      "# ExpFIT: pmass %f mu %f lambda %f\n", newmass, data->mu, data->lambda);
      }
    }
    else { // a gamma fit
      status = cov_NullFitGamma(data->ranklist_null->ha, &data->ranklist_null->survfit, pmass,
				&newmass, &data->mu, &data->lambda, &data->tau, data->verbose, data->errbuf);      
      if (status != eslOK) ESL_XFAIL(eslFAIL, data->errbuf, "bad Gamma fit.");
      if (data->verbose) {
	fprintf(data->outfp, "# GammaFIT: pmass %f mu %f lambda %f tau %f\n", newmass, data->mu, data->lambda, data->tau);
	fprintf(stdout,      "# GammaFIT: pmass %f mu %f lambda %f tau %f\n", newmass, data->mu, data->lambda, data->tau);
      }
    }
  }
  
  // assign the covthresh to be used 
  if (data->mode == GIVSS) {
    data->thresh->sc = esl_histogram_Bin2LBound(ranklist->ha, ranklist->ha->imax);
    for (b = ranklist->ha->imax-1; b >= ranklist->ha->imin; b --) {
      cov  = esl_histogram_Bin2LBound(ranklist->ha, b);
      eval = (data->ranklist_null)? cov2evalue(cov, ranklist->hb->Nc, data->ranklist_null->ha, data->ranklist_null->survfit) : eslINFINITY;
      if (eval > ESL_MIN(0.0,mi->maxCOV) && eval <= data->thresh->val) data->thresh->sc = esl_histogram_Bin2LBound(ranklist->ha, b-1);
   }
  }

  status = cov_ROC(data, covtype, ranklist);
  if (status != eslOK) ESL_XFAIL(eslFAIL, data->errbuf, "bad ROCfile.");

  if (data->mode == GIVSS) {
    status = cov_CreateHitList(data, mi, ranklist, &hitlist, covtype, threshtype);
    if (status != eslOK) goto ERROR;
  } 
  if (ret_ranklist) *ret_ranklist = ranklist; else if (ranklist) cov_FreeRankList(ranklist);
  if (ret_hitlist)  *ret_hitlist  = hitlist;  else if (hitlist)  cov_FreeHitList(hitlist);

  if (threshtype) free(threshtype); 
  if (covtype)    free(covtype);
  if (data->ranklist_null && (data->mode == GIVSS || data->mode == CYKSS)) { free(data->ranklist_null->survfit);  data->ranklist_null->survfit = NULL; }
  
  return eslOK;
  
 ERROR:
  if (ranklist)   cov_FreeRankList(ranklist);
  if (hitlist)    cov_FreeHitList(hitlist);
  if (threshtype) free(threshtype); 
  if (covtype)    free(covtype);
  if (data->ranklist_null&& (data->mode == GIVSS || data->mode == CYKSS)) free(data->ranklist_null->survfit);
  return status;
}

int
cov_ROC(struct data_s *data, char *covtype, RANKLIST *ranklist)
{
  struct mutual_s *mi = data->mi;
  ESL_DMATRIX     *mtx = mi->COV;
  ESL_DMATRIX     *eval = NULL;
  double           sen;
  double           ppv;
  double           F;
  double           target_cov;
  double           target_eval;
  double           cov;
  double           E;
  int              L = mi->alen;
  int              select;
  int              i, j;
  int              b;
  int              fp, tf, t, f, neg;

  if (data->rocfp == NULL) return eslOK;
  if (data->ranklist_null == NULL) return eslOK; 

  eval = esl_dmatrix_Create(L, L);
  for (i = 0; i < L-1; i ++) 
    for (j = i+1; j < L; j ++) {
      cov = mtx->mx[i][j];
      
      switch(data->samplesize) {
      case SAMPLE_CONTACTS:
	select =  CMAP_IsContactLocal(i+1, j+1, data->clist);
	break;
      case SAMPLE_BP:
	select = CMAP_IsBPLocal(i+1, j+1, data->clist);
	break;
      case SAMPLE_WC:
	select = CMAP_IsWCLocal(i+1, j+1, data->clist);
	break;
      case SAMPLE_ALL:
	select = FALSE;
	break;	
      }
      
      if (select) eval->mx[i][j] = cov2evalue(cov, ranklist->hb->Nc, data->ranklist_null->ha, data->ranklist_null->survfit);
      else        eval->mx[i][j] = cov2evalue(cov, ranklist->ht->Nc, data->ranklist_null->ha, data->ranklist_null->survfit);
    }    
  
  if (data->mode == GIVSS || data->mode == CYKSS) {
    fprintf(data->rocfp, "# Method: %s\n", covtype);      
    if (mi->ishuffled)
      fprintf(data->rocfp, "#shuffled_cov_score    FP              TP           Found            True       Negatives        Sen     PPV     F       E-value\n"); 
    else
      fprintf(data->rocfp, "#cov_score             FP              TP           Found            True       Negatives        Sen     PPV     F       E-value\n"); 
  }
 
  for (b = ranklist->ha->imax; b >= ranklist->ha->imin; b --) {
    target_cov  = esl_histogram_Bin2LBound(ranklist->ha, b);
    target_eval = cov2evalue(target_cov, ranklist->ha->Nc, data->ranklist_null->ha, data->ranklist_null->survfit);
    
    f = t = tf = 0;
    for (i = 0; i < L-1; i ++) 
      for (j = i+1; j < L; j ++) {
	
	// if found in the pdb structure, make sure
	// they are at least mind appart
	if (data->msa2pdb[i] >= 0 &&
	    data->msa2pdb[j] >= 0 &&
	    data->msa2pdb[j]-data->msa2pdb[i] < data->clist->mind) continue;
	
	cov = mtx->mx[i][j];
	E   = eval->mx[i][j];
	
	switch(data->samplesize) {
	case SAMPLE_CONTACTS:
	  select =  CMAP_IsContactLocal(i+1, j+1, data->clist);
	  break;
	case SAMPLE_BP:
	  select = CMAP_IsBPLocal(i+1, j+1, data->clist);
	  break;
	case SAMPLE_WC:
	  select = CMAP_IsWCLocal(i+1, j+1, data->clist);
	  break;
	case SAMPLE_ALL:
	  select = CMAP_IsContactLocal(i+1, j+1, data->clist);
	  break;	
	}
	
	if (E <= target_eval)    f  ++;
	if (select)            { t  ++;
	  if (E <= target_eval)  tf ++;
	}
     }    
    fp  = f - tf;
    sen = (t > 0)? 100. * (double)tf / (double)t : 0.0;
    ppv = (f > 0)? 100. * (double)tf / (double)f : 0.0;
    F   = (sen+ppv > 0.)? 2.0 * sen * ppv / (sen+ppv) : 0.0;   
    neg  = L * (L-1) / 2 - t;
    
    if (data->mode == GIVSS || data->mode == CYKSS) 
      fprintf(data->rocfp, "%.5f\t%8d\t%8d\t%8d\t%8d\t%8d\t%.2f\t%.2f\t%.2f\t%g\n", target_cov, fp, tf, f, t, neg, sen, ppv, F, target_eval);
  }

  esl_dmatrix_Destroy(eval);
  return eslOK;
}

RANKLIST *
cov_CreateRankList(double bmax, double bmin, double w)
{
  RANKLIST *ranklist = NULL;
  int       status;
  
  ESL_ALLOC(ranklist, sizeof(RANKLIST));

  ranklist->ha = NULL;
  ranklist->ht = NULL;
  ranklist->hb = NULL;
  ranklist->ha = esl_histogram_CreateFull(bmin, bmax, w);
  ranklist->ht = esl_histogram_CreateFull(bmin, bmax, w);
  ranklist->hb = esl_histogram_CreateFull(bmin, bmax, w);
  if (ranklist->ha == NULL) goto ERROR;
  if (ranklist->ht == NULL) goto ERROR;
  if (ranklist->hb == NULL) goto ERROR;

  ranklist->survfit = NULL;
  
  return ranklist;

 ERROR:
  return NULL;
}

int
cov_GrowRankList(RANKLIST **oranklist, double bmax, double bmin)
{
  RANKLIST *ranklist = *oranklist;
  RANKLIST *new = NULL;
  double    new_bmin;
  int       b, newb;
  int       status;

  /* bmin has to be a w-multiple of ranklist->bin */
  new_bmin = ranklist->ha->bmin;
  if (bmin < ranklist->ha->bmin) new_bmin -= fabs(bmin) * 2. * ranklist->ha->w;
  
  new = cov_CreateRankList(ESL_MAX(bmax, ranklist->ha->bmax), new_bmin, ranklist->ha->w);
  if (new == NULL) { status = eslFAIL; goto ERROR; }

  new->ha->n    = ranklist->ha->n;
  new->ha->xmin = ranklist->ha->xmin;
  new->ha->xmax = ranklist->ha->xmax;
  new->ha->imin = ranklist->ha->imin;
  new->ha->imax = ranklist->ha->imax;
  new->ha->Nc   = ranklist->ha->Nc;
  new->ha->No   = ranklist->ha->No;

  new->ht->n    = ranklist->ht->n;
  new->ht->xmin = ranklist->ht->xmin;
  new->ht->xmax = ranklist->ht->xmax;
  new->ht->imin = ranklist->ht->imin;
  new->ht->imax = ranklist->ht->imax;
  new->ht->Nc   = ranklist->ht->Nc;
  new->ht->No   = ranklist->ht->No;

  new->hb->n    = ranklist->hb->n;
  new->hb->xmin = ranklist->hb->xmin;
  new->hb->xmax = ranklist->hb->xmax;
  new->hb->imin = ranklist->hb->imin;
  new->hb->imax = ranklist->hb->imax;
  new->hb->Nc   = ranklist->hb->Nc;
  new->hb->No   = ranklist->hb->No;

  for (b = ranklist->ha->imin; b <= ranklist->ha->imax; b ++) {
    cov_ranklist_Bin2Bin(b, ranklist->ha, new->ha, &newb);
    if (newb < new->ha->nb) {
      new->ha->obs[newb] = ranklist->ha->obs[b];
    }
  }
    
  cov_FreeRankList(ranklist);
  *oranklist = new;
  return eslOK;

 ERROR:
  if (new) cov_FreeRankList(new);
  return status;
}

int              
cov_DumpRankList(FILE *fp, RANKLIST *ranklist)
{
  double cov;
  double eval;
  int    b;

  printf("imin %d imax %d covmin %f covmax %f\n", ranklist->ha->imin, ranklist->ha->imax, ranklist->ha->xmin, ranklist->ha->xmax);
  for (b = ranklist->ha->imax; b >= ranklist->ha->imin; b --) {
    cov = esl_histogram_Bin2LBound(ranklist->ha,b);
    eval = cov2evalue(cov, ranklist->ha->Nc, ranklist->ha, NULL);
    printf("cov %f eval %g\n", cov, eval);
  }
 
  return eslOK;
}
int              
cov_DumpHistogram(FILE *fp, ESL_HISTOGRAM *h)
{
  double nobs = 0.;
  double cum_obs = 0.;
  double cum_exp = 0.;
  int    b;

  for (b = h->imax; b >= h->imin; b --) nobs += (double)h->obs[b];

  printf("imin %d imax %d covmin %f covmax %f nobs %f\n", h->imin, h->imax, h->xmin, h->xmax, nobs);
  for (b = h->imax; b >= h->imin; b --) {
    cum_obs += (double)h->obs[b];
    if (h->expect) cum_exp += (double)h->expect[b];
    if (h->expect) printf("b %d val %f obs %f cum_obs %f expect %f cum_exp %f\n", 
			  b, esl_histogram_Bin2LBound(h, b), (double)h->obs[b], cum_obs, h->expect[b], cum_exp); 
    else           printf("b %d val %f obs %f cum_obs %f\n", b, esl_histogram_Bin2LBound(h, b), (double)h->obs[b], cum_obs); 
  }
  
  return eslOK;
}

int 
cov_CreateHitList(struct data_s *data, struct mutual_s *mi, RANKLIST *ranklist, HITLIST **ret_hitlist, char *covtype, char *threshtype)
{
  HITLIST  *hitlist = NULL;
  int      *msa2pdb = data->msa2pdb;
  double    sen, ppv, F;
  double    cov;
  double    eval;
  BPTYPE    bptype;
  int       select;
  int       is_compatible;
  int       alloc_nhit = 5;
  int       tf = 0;
  int       f  = 0;
  int       t, fp;
  int       nhit;
  int       h = 0;
  int       i, j;
  int       status;
  
  ESL_ALLOC(hitlist, sizeof(HITLIST));
  hitlist->hit    = NULL;
  hitlist->srthit = NULL;

  nhit = alloc_nhit;
  ESL_ALLOC(hitlist->hit,    sizeof(HIT)   * nhit);
  ESL_ALLOC(hitlist->srthit, sizeof(HIT *) * nhit);
  hitlist->srthit[0] = hitlist->hit;

   for (i = 0; i < mi->alen-1; i++) 
    for (j = i+1; j < mi->alen; j++) {
      
      // if found in the pdb structure, make sure
      // they are at least mind appart
      if (msa2pdb[i] >= 0 &&
	  msa2pdb[j] >= 0 &&
	  msa2pdb[j]-msa2pdb[i] < data->clist->mind) continue;

      is_compatible = FALSE;
      bptype        = CMAP_GetBPTYPE(i+1, j+1, data->clist);
     
      if (data->abcisRNA && data->ct[i+1] == 0 && data->ct[j+1] == 0) {
	is_compatible = TRUE;
      }

      switch(data->samplesize) {
      case SAMPLE_CONTACTS:
	select = (bptype < BPNONE)?   TRUE : FALSE;
	break;
      case SAMPLE_BP:
	select = (bptype < STACKED)? TRUE : FALSE;
	break;
      case SAMPLE_WC:
	select = (bptype == WWc)?    TRUE : FALSE;
	break;
      case SAMPLE_ALL:
	select = FALSE;
	break;	
      }
      
      cov = mi->COV->mx[i][j];
      if (data->ranklist_null == NULL) eval = 0; // naive method: eval does not inform of statistical significance
      else {
	if (select)
	  eval = cov2evalue(cov, ranklist->hb->Nc, data->ranklist_null->ha, data->ranklist_null->survfit);
	else 
	  eval = cov2evalue(cov, ranklist->ht->Nc, data->ranklist_null->ha, data->ranklist_null->survfit);
      }

      if (eval < data->thresh->val) {	
	if (h == nhit - 1) {
 	  nhit += alloc_nhit;
	  
	  ESL_REALLOC(hitlist->hit,    sizeof(HIT)   * nhit);
	  ESL_REALLOC(hitlist->srthit, sizeof(HIT *) * nhit);
	}
	/* assign */
	hitlist->hit[h].i             = i;
	hitlist->hit[h].j             = j;
	hitlist->hit[h].sc            = cov;
	hitlist->hit[h].Eval          = eval;
	hitlist->hit[h].bptype        = bptype;
	hitlist->hit[h].is_compatible = is_compatible;
	h ++;
      }
    }
  nhit = h;
  hitlist->nhit = nhit;

  switch(data->samplesize) {
  case SAMPLE_CONTACTS:
    t = data->clist->ncnt;
    break;
  case SAMPLE_BP:
    t = data->clist->nbps;
    break;
  case SAMPLE_WC:
    t = data->clist->nwwc;
    break;
  case SAMPLE_ALL: // use all contacts here
    t = data->clist->ncnt;
    break;	
  }
  
  for (h = 0; h < nhit; h ++) {
    f ++;
    
    switch(data->samplesize) {
    case SAMPLE_CONTACTS:
      select = (hitlist->hit[h].bptype < BPNONE)?  TRUE : FALSE;
      break;
    case SAMPLE_BP:
      select = (hitlist->hit[h].bptype < STACKED)? TRUE : FALSE;
      break;
    case SAMPLE_WC:
     select = (hitlist->hit[h].bptype == WWc)?     TRUE : FALSE;
      break;
    case SAMPLE_ALL: // use all contacts here
      select = (hitlist->hit[h].bptype < BPNONE)?  TRUE : FALSE;
     break;	
    }
    if (select) tf ++;
  }
  fp = f - tf;
  sen = (t > 0)? 100. * (double)tf / (double)t : 0.0;
  ppv = (f > 0)? 100. * (double)tf / (double)f : 0.0;
  F   = (sen+ppv > 0.)? 2.0 * sen * ppv / (sen+ppv) : 0.0;   
  
  if (data->mode != RANSS && data->sumfp) {
    fprintf(data->sumfp, " %s %d %d %d %.2f %.2f ", 
	    covtype, tf, t, f, (t > 0)? 100.*(double)tf/(double)t:0.0, (f>0)? 100.*(double)tf/(double)f:0.0);
  }
  if (data->outfp) {
   CMAP_DumpShort(data->outfp, data->clist);
    fprintf(data->outfp,    "#\n# Method Target_E-val [cov_min,conv_max] [FP | TP True Found | Sen PPV F] \n");
    fprintf(data->outfp,    "# %s    %g           [%.2f,%.2f]    [%d | %d %d %d | %.2f %.2f %.2f] \n#\n", 
	    covtype, data->thresh->val, ranklist->ha->xmin, ranklist->ha->xmax, fp, tf, t, f, sen, ppv, F);
    cov_WriteHitList(data->outfp, nhit, hitlist, data->msamap, data->firstpos);
  }
  
  if (data->outsrtfp) {
    CMAP_DumpShort(data->outsrtfp, data->clist);
    fprintf(stdout,         "#\n# Method Target_E-val [cov_min,conv_max] [FP | TP True Found | Sen PPV F] \n");
    fprintf(data->outsrtfp, "#\n# Method Target_E-val [cov_min,conv_max] [FP | TP True Found | Sen PPV F] \n");
    fprintf(stdout,         "# %s    %g         [%.2f,%.2f]     [%d | %d %d %d | %.2f %.2f %.2f] \n#\n", 
	    covtype, data->thresh->val, ranklist->ha->xmin, ranklist->ha->xmax, fp, tf, t, f, sen, ppv, F);
    fprintf(data->outsrtfp, "# %s    %g         [%.2f,%.2f]     [%d | %d %d %d | %.2f %.2f %.2f] \n#\n", 
	    covtype, data->thresh->val, ranklist->ha->xmin, ranklist->ha->xmax, fp, tf, t, f, sen, ppv, F);
    cov_WriteRankedHitList(stdout,         nhit, hitlist, data->msamap, data->firstpos, data->statsmethod);
    cov_WriteRankedHitList(data->outsrtfp, nhit, hitlist, data->msamap, data->firstpos, data->statsmethod);
  }
  
  if (ret_hitlist) *ret_hitlist = hitlist; else cov_FreeHitList(hitlist);
  return eslOK;
  
 ERROR:
  if (hitlist) cov_FreeHitList(hitlist);
  return status;
}


int 
cov_CreateCYKHitList(struct data_s *data, RANKLIST *ranklist, HITLIST *hitlist, HITLIST **ret_cykhitlist, char *covtype, char *threshtype)
{
  HITLIST  *cykhitlist = NULL;
  double    sen, ppv, F;
  double    cov;
  double    eval;
  BPTYPE    bptype;
  int       nhit = hitlist->nhit;
  int       select;
  int       is_compatible;
  int       tf = 0;
  int       f  = 0;
  int       t, fp;
  int       h = 0;
  int       i, j;
  int       status;

  if (nhit > 0) {
    ESL_ALLOC(cykhitlist, sizeof(HITLIST));
    cykhitlist->hit    = hitlist->hit;
    cykhitlist->srthit = hitlist->srthit;
    
    cykhitlist->nhit = nhit;
    ESL_ALLOC(cykhitlist->hit,    sizeof(HIT)   * nhit);
    ESL_ALLOC(cykhitlist->srthit, sizeof(HIT *) * nhit);
    cykhitlist->srthit[0] = cykhitlist->hit;
    
    // the cyk hitlist is identical expect for the basepair annotaion
    for (h = 0; h < nhit; h ++) {
      cykhitlist->hit[h].i             = hitlist->hit[h].i;
      cykhitlist->hit[h].j             = hitlist->hit[h].j;
      cykhitlist->hit[h].sc            = hitlist->hit[h].sc;
      cykhitlist->hit[h].Eval          = hitlist->hit[h].Eval;
      cykhitlist->hit[h].bptype        = CMAP_GetBPTYPE(cykhitlist->hit[h].i+1, cykhitlist->hit[h].j+1, data->clist);
      cykhitlist->hit[h].is_compatible = FALSE;
      if (data->abcisRNA && data->ct[i+1] == 0 && data->ct[j+1] == 0) {
	cykhitlist->hit[h].is_compatible  = TRUE;
      }
    }
  }
  
  switch(data->samplesize) {
  case SAMPLE_CONTACTS:
    t = data->clist->ncnt;
    break;
  case SAMPLE_BP:
    t = data->clist->nbps;
    break;
  case SAMPLE_WC:
    t = data->clist->nwwc;
    break;
  case SAMPLE_ALL: // use all contacts here
    t = data->clist->ncnt;
    break;	
  }
  
  for (h = 0; h < nhit; h ++) {
    f ++;
    
    switch(data->samplesize) {
    case SAMPLE_CONTACTS:
      select = (cykhitlist->hit[h].bptype < BPNONE)?  TRUE : FALSE;
      break;
    case SAMPLE_BP:
      select = (cykhitlist->hit[h].bptype < STACKED)? TRUE : FALSE;
      break;
    case SAMPLE_WC:
     select = (cykhitlist->hit[h].bptype == WWc)?     TRUE : FALSE;
      break;
    case SAMPLE_ALL: // use all contacts here
      select = (cykhitlist->hit[h].bptype < BPNONE)?  TRUE : FALSE;
     break;	
    }
    if (select) tf ++;
  }
  fp = f - tf;
  sen = (t > 0)? 100. * (double)tf / (double)t : 0.0;
  ppv = (f > 0)? 100. * (double)tf / (double)f : 0.0;
  F   = (sen+ppv > 0.)? 2.0 * sen * ppv / (sen+ppv) : 0.0;   
  
  if (data->mode != RANSS && data->sumfp) {
    fprintf(data->sumfp, " %s %d %d %d %.2f %.2f ", 
	    covtype, tf, t, f, (t > 0)? 100.*(double)tf/(double)t:0.0, (f>0)? 100.*(double)tf/(double)f:0.0);
  }
  if (data->outfp) {
    fprintf(data->outfp, "\n# The predicted cyk-cov structure\n");
    CMAP_DumpShort(data->outfp, data->clist);
    fprintf(data->outfp,    "#\n# Method Target_E-val [cov_min,conv_max] [FP | TP True Found | Sen PPV F] \n");
    fprintf(data->outfp,    "# %s    %g           [%.2f,%.2f]    [%d | %d %d %d | %.2f %.2f %.2f] \n#\n", 
	    covtype, data->thresh->val, ranklist->ha->xmin, ranklist->ha->xmax, fp, tf, t, f, sen, ppv, F);
    cov_WriteCYKHitList(data->outfp, nhit, hitlist, cykhitlist, data->msamap, data->firstpos);
  }
  
  if (data->outsrtfp) {
    fprintf(stdout,         "\n# The predicted cyk-cov structure\n");
    fprintf(data->outsrtfp, "\n# The predicted cyk-cov structure\n");
    
    CMAP_DumpShort(stdout,         data->clist);
    CMAP_DumpShort(data->outsrtfp, data->clist);
    fprintf(stdout,         "#\n# Method Target_E-val [cov_min,conv_max] [FP | TP True Found | Sen PPV F] \n");
    fprintf(data->outsrtfp, "#\n# Method Target_E-val [cov_min,conv_max] [FP | TP True Found | Sen PPV F] \n");
    fprintf(stdout,         "# %s    %g         [%.2f,%.2f]     [%d | %d %d %d | %.2f %.2f %.2f] \n#\n", 
	    covtype, data->thresh->val, ranklist->ha->xmin, ranklist->ha->xmax, fp, tf, t, f, sen, ppv, F);
    fprintf(data->outsrtfp, "# %s    %g         [%.2f,%.2f]     [%d | %d %d %d | %.2f %.2f %.2f] \n#\n", 
	    covtype, data->thresh->val, ranklist->ha->xmin, ranklist->ha->xmax, fp, tf, t, f, sen, ppv, F);
    cov_WriteCYKRankedHitList(stdout,         nhit, hitlist, cykhitlist, data->msamap, data->firstpos, data->statsmethod);
    cov_WriteCYKRankedHitList(data->outsrtfp, nhit, hitlist, cykhitlist, data->msamap, data->firstpos, data->statsmethod);
  }
  
  if (ret_cykhitlist) *ret_cykhitlist = cykhitlist; else cov_FreeHitList(cykhitlist);
  return eslOK;
  
 ERROR:
  if (cykhitlist) cov_FreeHitList(cykhitlist);
  return status;
}


int 
cov_WriteHitList(FILE *fp, int nhit, HITLIST *hitlist, int *msamap, int firstpos)
{
  int h;
  int ih, jh;

  if (fp == NULL) return eslOK;

  fprintf(fp, "#       left_pos       right_pos        score           E-value\n");
  fprintf(fp, "#------------------------------------------------------------------\n");
  if (nhit == 0) fprintf(fp, "no significant pairs\n");

  for (h = 0; h < nhit; h ++) {
    ih = hitlist->hit[h].i;
    jh = hitlist->hit[h].j;
    
    if (hitlist->hit[h].bptype == WWc)      { 
      fprintf(fp, "*\t%10d\t%10d\t%.5f\t%g\n", 
	      msamap[ih]+firstpos, msamap[jh]+firstpos, hitlist->hit[h].sc, hitlist->hit[h].Eval); 
    }
    else if (hitlist->hit[h].bptype < STACKED) { 
      fprintf(fp, "**\t%10d\t%10d\t%.5f\t%g\n", 
	      msamap[ih]+firstpos, msamap[jh]+firstpos, hitlist->hit[h].sc, hitlist->hit[h].Eval); 
    }
    else if (hitlist->hit[h].bptype < BPNONE && hitlist->hit[h].is_compatible) { 
      fprintf(fp, "c~\t%10d\t%10d\t%.5f\t%g\n", 
	      msamap[ih]+firstpos, msamap[jh]+firstpos, hitlist->hit[h].sc, hitlist->hit[h].Eval); 
    }
   else if (hitlist->hit[h].bptype < BPNONE) { 
      fprintf(fp, "c\t%10d\t%10d\t%.5f\t%g\n", 
	      msamap[ih]+firstpos, msamap[jh]+firstpos, hitlist->hit[h].sc, hitlist->hit[h].Eval); 
    }
    else if (hitlist->hit[h].is_compatible) { 
      fprintf(fp, "~\t%10d\t%10d\t%.5f\t%g\n", 
	      msamap[ih]+firstpos, msamap[jh]+firstpos, hitlist->hit[h].sc, hitlist->hit[h].Eval); 
    }
    else { 
      fprintf(fp, " \t%10d\t%10d\t%.5f\t%g\n",
		msamap[ih]+firstpos, msamap[jh]+firstpos, hitlist->hit[h].sc, hitlist->hit[h].Eval); 
    }  
  }

  return eslOK;
}

int 
cov_WriteCYKHitList(FILE *fp, int nhit, HITLIST *hitlist, HITLIST *cykhitlist, int *msamap, int firstpos)
{
  int h;
  int ih, jh;

  if (fp == NULL) return eslOK;

  fprintf(fp, "# in_cyk  in_given   left_pos       right_pos      score           E-value\n");
  fprintf(fp, "#--------------------------------------------------------------------------\n");
  if (nhit == 0) fprintf(fp, "no significant pairs\n");

  for (h = 0; h < nhit; h ++) {
    ih = hitlist->hit[h].i;
    jh = hitlist->hit[h].j;
    
    if (hitlist->hit[h].bptype == WWc)      {
      if (cykhitlist->hit[h].bptype == WWc) 
	fprintf(fp, "  *\t *\t%10d\t%10d\t%.5f\t%g\n", 
		msamap[ih]+firstpos, msamap[jh]+firstpos, hitlist->hit[h].sc, hitlist->hit[h].Eval);
      else if (cykhitlist->hit[h].is_compatible)
	fprintf(fp, "  ~\t *\t%10d\t%10d\t%.5f\t%g\n", 
		msamap[ih]+firstpos, msamap[jh]+firstpos, hitlist->hit[h].sc, hitlist->hit[h].Eval);
      else 
	fprintf(fp, "   \t *\t%10d\t%10d\t%.5f\t%g\n", 
		msamap[ih]+firstpos, msamap[jh]+firstpos, hitlist->hit[h].sc, hitlist->hit[h].Eval);
      }
    
    else if (hitlist->hit[h].bptype < STACKED) {
      if (cykhitlist->hit[h].bptype == WWc) 
	fprintf(fp, "  *\t **\t%10d\t%10d\t%.5f\t%g\n", 
		msamap[ih]+firstpos, msamap[jh]+firstpos, hitlist->hit[h].sc, hitlist->hit[h].Eval);
      else if (cykhitlist->hit[h].is_compatible)
	fprintf(fp, "  ~\t **\t%10d\t%10d\t%.5f\t%g\n", 
		msamap[ih]+firstpos, msamap[jh]+firstpos, hitlist->hit[h].sc, hitlist->hit[h].Eval);
      else 
	fprintf(fp, "   \t **\t%10d\t%10d\t%.5f\t%g\n", 
		msamap[ih]+firstpos, msamap[jh]+firstpos, hitlist->hit[h].sc, hitlist->hit[h].Eval);
    }
    
    else if (hitlist->hit[h].bptype < BPNONE && hitlist->hit[h].is_compatible) {
      if (cykhitlist->hit[h].bptype == WWc) 
	fprintf(fp, "  *\t c~\t%10d\t%10d\t%.5f\t%g\n", 
		msamap[ih]+firstpos, msamap[jh]+firstpos, hitlist->hit[h].sc, hitlist->hit[h].Eval);
      else if (cykhitlist->hit[h].is_compatible)
	fprintf(fp, "  ~\t c~\t%10d\t%10d\t%.5f\t%g\n", 
		msamap[ih]+firstpos, msamap[jh]+firstpos, hitlist->hit[h].sc, hitlist->hit[h].Eval);
      else 
	fprintf(fp, "   \t c~\t%10d\t%10d\t%.5f\t%g\n", 
		msamap[ih]+firstpos, msamap[jh]+firstpos, hitlist->hit[h].sc, hitlist->hit[h].Eval);
    }
    
   else if (hitlist->hit[h].bptype < BPNONE) {
           if (cykhitlist->hit[h].bptype == WWc) 
	fprintf(fp, "  *\t c\t%10d\t%10d\t%.5f\t%g\n", 
		msamap[ih]+firstpos, msamap[jh]+firstpos, hitlist->hit[h].sc, hitlist->hit[h].Eval);
      else if (cykhitlist->hit[h].is_compatible)
	fprintf(fp, "  ~\t c\t%10d\t%10d\t%.5f\t%g\n", 
		msamap[ih]+firstpos, msamap[jh]+firstpos, hitlist->hit[h].sc, hitlist->hit[h].Eval);
      else 
	fprintf(fp, "   \t c\t%10d\t%10d\t%.5f\t%g\n", 
		msamap[ih]+firstpos, msamap[jh]+firstpos, hitlist->hit[h].sc, hitlist->hit[h].Eval);
   }
    
    else if (hitlist->hit[h].is_compatible) {
            if (cykhitlist->hit[h].bptype == WWc) 
	fprintf(fp, "  *\t ~\t%10d\t%10d\t%.5f\t%g\n", 
		msamap[ih]+firstpos, msamap[jh]+firstpos, hitlist->hit[h].sc, hitlist->hit[h].Eval);
      else if (cykhitlist->hit[h].is_compatible)
	fprintf(fp, "  ~\t ~\t%10d\t%10d\t%.5f\t%g\n", 
		msamap[ih]+firstpos, msamap[jh]+firstpos, hitlist->hit[h].sc, hitlist->hit[h].Eval);
      else 
	fprintf(fp, "   \t ~\t%10d\t%10d\t%.5f\t%g\n", 
		msamap[ih]+firstpos, msamap[jh]+firstpos, hitlist->hit[h].sc, hitlist->hit[h].Eval);
    }
    
    else {
            if (cykhitlist->hit[h].bptype == WWc) 
	fprintf(fp, "  *\t  \t%10d\t%10d\t%.5f\t%g\n", 
		msamap[ih]+firstpos, msamap[jh]+firstpos, hitlist->hit[h].sc, hitlist->hit[h].Eval);
      else if (cykhitlist->hit[h].is_compatible)
	fprintf(fp, "  ~\t  \t%10d\t%10d\t%.5f\t%g\n", 
		msamap[ih]+firstpos, msamap[jh]+firstpos, hitlist->hit[h].sc, hitlist->hit[h].Eval);
      else 
	fprintf(fp, "   \t  \t%10d\t%10d\t%.5f\t%g\n", 
		msamap[ih]+firstpos, msamap[jh]+firstpos, hitlist->hit[h].sc, hitlist->hit[h].Eval);
    }  
  }

  return eslOK;
}

static int
hit_sorted_by_score(const void *vh1, const void *vh2)
{
  HIT *h1 = *((HIT **) vh1);  /* don't ask. don't change. Don't Panic. */
  HIT *h2 = *((HIT **) vh2);

  if      (h1->sc < h2->sc) return  1;
  else if (h1->sc > h2->sc) return -1;
  else {
 
    /* report first pair first */
    int dir1 = (h1->i < h2->i ? 1 : -1);
    int dir2 = (h1->j < h2->j ? 1 : -1);
    if (dir1 != dir2) return dir2; // so if dir1 is pos (1), and dir2 is neg (-1), this will return -1, placing h1 before h2;  otherwise, vice versa
    else              return dir1;

  }
}

static int
hit_sorted_by_eval(const void *vh1, const void *vh2)
{
  HIT *h1 = *((HIT **) vh1);  /* don't ask. don't change. Don't Panic. */
  HIT *h2 = *((HIT **) vh2);

  if      (h1->Eval > h2->Eval) return  1;
  else if (h1->Eval < h2->Eval) return -1;
  else {
 
    /* report first pair first */
    int dir1 = (h1->i < h2->i ? 1 : -1);
    int dir2 = (h1->j < h2->j ? 1 : -1);
    if (dir1 != dir2) return dir2; // so if dir1 is pos (1), and dir2 is neg (-1), this will return -1, placing h1 before h2;  otherwise, vice versa
    else              return dir1;

  }
}

int 
cov_WriteRankedHitList(FILE *fp, int nhit, HITLIST *hitlist, int *msamap, int firstpos, STATSMETHOD statsmethod)
{
  int h;
  int ih, jh;

  if (fp == NULL) return eslOK;

  for (h = 0; h < nhit; h++) hitlist->srthit[h] = hitlist->hit + h;
  if (nhit > 1) qsort(hitlist->srthit, nhit, sizeof(HIT *), (statsmethod == NAIVE)? hit_sorted_by_score:hit_sorted_by_eval);

  fprintf(fp, "#       left_pos       right_pos        score           E-value\n");
  fprintf(fp, "#------------------------------------------------------------------\n");
  if (nhit == 0) fprintf(fp, "no significant pairs\n");

  for (h = 0; h < nhit; h ++) {
    ih = hitlist->srthit[h]->i;
    jh = hitlist->srthit[h]->j;
    
    if (hitlist->srthit[h]->bptype == WWc) { 
      fprintf(fp, "*\t%8d\t%8d\t%.5f\t%g\n", 
	      msamap[ih]+firstpos, msamap[jh]+firstpos, hitlist->srthit[h]->sc, hitlist->srthit[h]->Eval); 
    }
    else if (hitlist->srthit[h]->bptype < STACKED) { 
      fprintf(fp, "**\t%8d\t%8d\t%.5f\t%g\n", 
	      msamap[ih]+firstpos, msamap[jh]+firstpos, hitlist->srthit[h]->sc, hitlist->srthit[h]->Eval); 
    }
    else if (hitlist->srthit[h]->bptype < BPNONE && hitlist->srthit[h]->is_compatible) { 
      fprintf(fp, "c~\t%8d\t%8d\t%.5f\t%g\n", 
	      msamap[ih]+firstpos, msamap[jh]+firstpos, hitlist->srthit[h]->sc, hitlist->srthit[h]->Eval); 
    }
    else if (hitlist->srthit[h]->bptype < BPNONE) { 
      fprintf(fp, "c\t%8d\t%8d\t%.5f\t%g\n", 
	      msamap[ih]+firstpos, msamap[jh]+firstpos, hitlist->srthit[h]->sc, hitlist->srthit[h]->Eval); 
    }
    else if (hitlist->srthit[h]->is_compatible) { 
      fprintf(fp, "~\t%8d\t%8d\t%.5f\t%g\n", 
	      msamap[ih]+firstpos, msamap[jh]+firstpos, hitlist->srthit[h]->sc, hitlist->srthit[h]->Eval); 
    }
    else { 
      fprintf(fp, " \t%8d\t%8d\t%.5f\t%g\n",
		msamap[ih]+firstpos, msamap[jh]+firstpos, hitlist->srthit[h]->sc, hitlist->srthit[h]->Eval); 
    }  
  }

  return eslOK;
}

int 
cov_WriteCYKRankedHitList(FILE *fp, int nhit, HITLIST *hitlist, HITLIST *cykhitlist, int *msamap, int firstpos, STATSMETHOD statsmethod)
{
  int h;
  int ih, jh;

  if (fp == NULL) return eslOK;

  for (h = 0; h < nhit; h++) cykhitlist->srthit[h] = cykhitlist->hit + h;
  if (nhit > 1) qsort(cykhitlist->srthit, nhit, sizeof(HIT *), (statsmethod == NAIVE)? hit_sorted_by_score:hit_sorted_by_eval);

  fprintf(fp, "# in_cyk in_given   left_pos       right_pos      score           E-value\n");
  fprintf(fp, "#--------------------------------------------------------------------------\n");
  if (nhit == 0) fprintf(fp, "no significant pairs\n");

  for (h = 0; h < nhit; h ++) {
    ih = hitlist->srthit[h]->i;
    jh = hitlist->srthit[h]->j;
    
    if (hitlist->srthit[h]->bptype == WWc) {
      if (cykhitlist->srthit[h]->bptype == WWc) 
	fprintf(fp, "  *\t *\t%10d\t%10d\t%.5f\t%g\n", 
		msamap[ih]+firstpos, msamap[jh]+firstpos, hitlist->srthit[h]->sc, hitlist->srthit[h]->Eval);
      else if (cykhitlist->srthit[h]->is_compatible)
	fprintf(fp, "  ~\t *\t%10d\t%10d\t%.5f\t%g\n", 
		msamap[ih]+firstpos, msamap[jh]+firstpos, hitlist->srthit[h]->sc, hitlist->srthit[h]->Eval);
      else 
	fprintf(fp, "   \t *\t%10d\t%10d\t%.5f\t%g\n", 
		msamap[ih]+firstpos, msamap[jh]+firstpos, hitlist->srthit[h]->sc, hitlist->srthit[h]->Eval);
   }
    
    else if (hitlist->srthit[h]->bptype < STACKED) { 
      if (cykhitlist->srthit[h]->bptype == WWc) 
	fprintf(fp, "  *\t **\t%10d\t%10d\t%.5f\t%g\n", 
		msamap[ih]+firstpos, msamap[jh]+firstpos, hitlist->srthit[h]->sc, hitlist->srthit[h]->Eval);
      else if (cykhitlist->srthit[h]->is_compatible)
	fprintf(fp, "  ~\t **\t%10d\t%10d\t%.5f\t%g\n", 
		msamap[ih]+firstpos, msamap[jh]+firstpos, hitlist->srthit[h]->sc, hitlist->srthit[h]->Eval);
      else 
	fprintf(fp, "   \t **\t%10d\t%10d\t%.5f\t%g\n", 
		msamap[ih]+firstpos, msamap[jh]+firstpos, hitlist->srthit[h]->sc, hitlist->srthit[h]->Eval);
  }
    
    else if (hitlist->srthit[h]->bptype < BPNONE && hitlist->srthit[h]->is_compatible) {
           if (cykhitlist->srthit[h]->bptype == WWc) 
	fprintf(fp, "  *\t c~\t%10d\t%10d\t%.5f\t%g\n", 
		msamap[ih]+firstpos, msamap[jh]+firstpos, hitlist->srthit[h]->sc, hitlist->srthit[h]->Eval);
      else if (cykhitlist->srthit[h]->is_compatible)
	fprintf(fp, "  ~\t c~\t%10d\t%10d\t%.5f\t%g\n", 
		msamap[ih]+firstpos, msamap[jh]+firstpos, hitlist->srthit[h]->sc, hitlist->srthit[h]->Eval);
      else 
	fprintf(fp, "   \t c~\t%10d\t%10d\t%.5f\t%g\n", 
		msamap[ih]+firstpos, msamap[jh]+firstpos, hitlist->srthit[h]->sc, hitlist->srthit[h]->Eval);
   }
    
    else if (hitlist->srthit[h]->bptype < BPNONE) {
           if (cykhitlist->srthit[h]->bptype == WWc) 
	fprintf(fp, "  *\t c\t%10d\t%10d\t%.5f\t%g\n", 
		msamap[ih]+firstpos, msamap[jh]+firstpos, hitlist->srthit[h]->sc, hitlist->srthit[h]->Eval);
      else if (cykhitlist->srthit[h]->is_compatible)
	fprintf(fp, "  ~\t c\t%10d\t%10d\t%.5f\t%g\n", 
		msamap[ih]+firstpos, msamap[jh]+firstpos, hitlist->srthit[h]->sc, hitlist->srthit[h]->Eval);
      else 
	fprintf(fp, "   \t c\t%10d\t%10d\t%.5f\t%g\n", 
		msamap[ih]+firstpos, msamap[jh]+firstpos, hitlist->srthit[h]->sc, hitlist->srthit[h]->Eval);
    }
    
    else if (hitlist->srthit[h]->is_compatible) {
           if (cykhitlist->srthit[h]->bptype == WWc) 
	fprintf(fp, "  *\t ~\t%10d\t%10d\t%.5f\t%g\n", 
		msamap[ih]+firstpos, msamap[jh]+firstpos, hitlist->srthit[h]->sc, hitlist->srthit[h]->Eval);
      else if (cykhitlist->srthit[h]->is_compatible)
	fprintf(fp, "  ~\t ~\t%10d\t%10d\t%.5f\t%g\n", 
		msamap[ih]+firstpos, msamap[jh]+firstpos, hitlist->srthit[h]->sc, hitlist->srthit[h]->Eval);
      else 
	fprintf(fp, "   ~\t %10d\t%10d\t%.5f\t%g\n", 
		msamap[ih]+firstpos, msamap[jh]+firstpos, hitlist->srthit[h]->sc, hitlist->srthit[h]->Eval);
   }
    
    else {
           if (cykhitlist->srthit[h]->bptype == WWc) 
	fprintf(fp, "*\t  \t%10d\t%10d\t%.5f\t%g\n", 
		msamap[ih]+firstpos, msamap[jh]+firstpos, hitlist->srthit[h]->sc, hitlist->srthit[h]->Eval);
      else if (cykhitlist->srthit[h]->is_compatible)
	fprintf(fp, "~\t  \t%10d\t%10d\t%.5f\t%g\n", 
		msamap[ih]+firstpos, msamap[jh]+firstpos, hitlist->srthit[h]->sc, hitlist->srthit[h]->Eval);
      else 
	fprintf(fp, " \t  \t%10d\t%10d\t%.5f\t%g\n", 
		msamap[ih]+firstpos, msamap[jh]+firstpos, hitlist->srthit[h]->sc, hitlist->srthit[h]->Eval);
    }  
  }

  return eslOK;
}


void
cov_FreeRankList(RANKLIST *ranklist)
{
  if (ranklist == NULL) return;

  if (ranklist->ha)      esl_histogram_Destroy(ranklist->ha);
  if (ranklist->ht)      esl_histogram_Destroy(ranklist->ht);
  if (ranklist->hb)      esl_histogram_Destroy(ranklist->hb);
  if (ranklist->survfit) free(ranklist->survfit);
  free(ranklist);
}

void
cov_FreeHitList(HITLIST *hitlist)
{
  if (hitlist == NULL) return;

  if (hitlist->srthit) free(hitlist->srthit);
  if (hitlist->hit)    free(hitlist->hit);
  free(hitlist);
}

int
cov_SignificantPairs_ZScore(struct mutual_s *mi, int *msamap, int firstpos, int *ct, int verbose, char *errbuf)
{
  double       avgi, avgj;
  double       stdi, stdj;
  double       zscorei, zscorej;
  double       zscore;
  int          i, j, k;
  int          ipair;

  for (i = 0; i < mi->alen; i ++) {
    if (ct[i+1] > 0 && ct[i+1] > i+1) {
      ipair = ct[i+1]-1;

      avgi = 0.0;
      stdi = 0.0;
      
      for (j = 0; j < mi->alen; j ++) {
	if (j != ipair) {   
	  if (j != i) {
	    avgi += mi->COV->mx[i][j];
	    stdi += mi->COV->mx[i][j] * mi->COV->mx[i][j];
	  }
	}
	else {
	  avgj = 0.0;
	  stdj = 0.0;
	  for (k = 0; k < mi->alen; k ++) {
	    if (k != j && k != i) {       
	      avgj += mi->COV->mx[j][k];
	      stdj += mi->COV->mx[j][k] * mi->COV->mx[j][k];
	    }
	  }
	  avgj /= (mi->alen-2);
	  stdj /= (mi->alen-2);
	  stdj -= avgj*avgj;
	  stdj = sqrt(stdj);
	}
      }
      avgi /= (mi->alen-2);
      stdi /= (mi->alen-2);
      stdi -= avgi*avgi;
      stdi = sqrt(stdi);

      zscorei = (mi->COV->mx[i][ipair] - avgi) / stdi;
      zscorej = (mi->COV->mx[i][ipair] - avgj) / stdj;
      zscore  = ESL_MIN(zscorej, zscorej);
      printf("[%d][%d] %f | %f | %f %f | %f %f\n", msamap[i]+firstpos, msamap[ipair]+firstpos, zscore, mi->COV->mx[i][ipair], avgi, stdi, avgj, stdj);
    }
  }  
  return eslOK;
}

int
cov_FisherExactTest(double *ret_pval, int cBP, int cNBP, int BP, int alen)
{
  double pval = 0.0;
  double add, add_fixed;
  double factorial_total, factorial_BP, factorial_NBP;
  double factorial_cnbp,  factorial_ncnbp;
  double factorial_cbp,   factorial_ncbp;
  double factorial_cov,   factorial_non;
  double tol = 1e-3;
  int    NBP;
  int    total;
  int    cov;
  int    non;
  int    cbp, ncbp;
  int    cnbp, ncnbp;
 
  NBP   = alen * (alen - 1) / 2;
  total = BP    + NBP;
  cov   = cBP   + cNBP;
  non   = total - cov;

  esl_stats_LogGamma(total+1, &factorial_total);
  esl_stats_LogGamma(BP+1,    &factorial_BP);
  esl_stats_LogGamma(NBP+1,   &factorial_NBP);
  esl_stats_LogGamma(cov+1,   &factorial_cov);
  esl_stats_LogGamma(non+1,   &factorial_non);

  add_fixed  = factorial_BP + factorial_NBP + factorial_cov + factorial_non - factorial_total;

  for (cnbp = cNBP; cnbp <= NBP; cnbp ++) {
    cbp   = cov - cnbp; if (cbp < 0) break;
    ncbp  = BP  - cbp;
    ncnbp = non - ncbp;
    
    esl_stats_LogGamma(cbp+1,   &factorial_cbp);
    esl_stats_LogGamma(ncbp+1,  &factorial_ncbp);
    esl_stats_LogGamma(cnbp+1,  &factorial_cnbp);
    esl_stats_LogGamma(ncnbp+1, &factorial_ncnbp);

    add = add_fixed - factorial_cbp - factorial_ncbp - factorial_cnbp - factorial_ncnbp;

    pval += exp(add);
  }
  if (pval > 1.0 && pval < 1.0 + tol) pval = 1.0;

  *ret_pval = pval;

  return eslOK;
}
int
cov_CYKCOVCT(struct data_s *data, ESL_MSA *msa, int **ret_cykct, int minloop, RANKLIST *ranklist, HITLIST *hitlist, enum grammar_e G, double covthresh)
{
  HITLIST       *cykhitlist = NULL;
  int           *cykct      = NULL;
  char          *ss         = NULL;
  char          *covtype    = NULL;
  char          *threshtype = NULL;
  SCVAL          sc;
  int            i;
  int            status;
            
  /* calculate the cykcov ct vector.
   *
   * I run a nussinov-type algorithm that incorporates as many of the significant pairs as possible.
   * These pairs become constrains for the second part of the folding in cov_ExpandCT()
   */
  status = CYKCOV(data->r, data->mi, &cykct, &sc, minloop, covthresh, data->errbuf, data->verbose);
  if (status != eslOK) goto ERROR;

  /* impose the ct on the msa GC line 'cons_ss' */
  ESL_ALLOC(ss, sizeof(char) * (msa->alen+1));
  esl_ct2wuss(cykct, msa->alen, ss);
  /* replace the 'SS_cons' GC line with the new ss */
  strcpy(msa->ss_cons, ss);
  if (!msa->ax) esl_msa_Digitize(data->mi->abc, msa, data->errbuf);
  if (data->verbose) {
    printf("cykcov score = %f minloop %d covthresh %f\n", sc, minloop, covthresh);
    printf("ss:%s\n", ss);
  }

  /* expand the CT with compatible/stacked A:U C:G G:U pairs */
  status = cov_ExpandCT(data->R2Rcykfile, data->R2Rall, data->r, msa, &cykct, minloop, G, data->verbose, data->errbuf);
  if (status != eslOK) goto ERROR;

  // create a new contact list from the cykct
  data->ct = cykct;
  CMAP_ReuseCList(data->clist);
  status = ContacMap_FromCT(data->clist, msa->alen, cykct, data->clist->mind, data->msamap, NULL);
  if (status != eslOK) goto ERROR;
  
  /* redo the hitlist since the ct has now changed */
  corr_COVTYPEString(&covtype, data->mi->type, data->errbuf);
  cov_THRESHTYPEString(&threshtype, data->thresh->type, NULL);
  status = cov_CreateCYKHitList(data, ranklist, hitlist, &cykhitlist, covtype, threshtype);
  if (status != eslOK) goto ERROR;

  for (i = 1; i <= msa->alen; i ++) {
    if (cykct[i] >= 0 && i < cykct[i]) data->nbpairs_cyk ++;
  }

  if (data->nbpairs_cyk > 0) {
    /* R2R */
    status = cov_R2R(data->R2Rcykfile, data->R2Rall, msa, cykct, cykhitlist, TRUE, TRUE, data->verbose, data->errbuf);
    if (status != eslOK) goto ERROR;
    
    /* DotPlots (pdf,svg) */
    status = cov_DotPlot(data->gnuplot, data->cykdplotfile, msa, cykct, data->mi, data->msamap, data->firstpos, data->samplesize, cykhitlist, TRUE,  data->verbose, data->errbuf);
    if (status != eslOK) goto ERROR;
    status = cov_DotPlot(data->gnuplot, data->cykdplotfile, msa, cykct, data->mi, data->msamap, data->firstpos, data->samplesize, cykhitlist, FALSE, data->verbose, data->errbuf);
    if (status != eslOK) goto ERROR;
  }

  *ret_cykct = cykct;

  cov_FreeHitList(cykhitlist);
  free(covtype);
  free(threshtype);
  free(ss);
  return eslOK;
  
 ERROR:
  if (cykhitlist) cov_FreeHitList(cykhitlist);
  if (covtype)    free(covtype);
  if (threshtype) free(threshtype);
  if (cykct)      free(cykct);
  if (ss)         free(ss);
  return status;
}


int
cov_histogram_PlotSurvival(FILE *fp, ESL_HISTOGRAM *h, double *survfit)
{
  int i;
  uint64_t c = 0;
  double   esum;
  double ai;
  
  /* The observed binned counts:
   */
  if (h->imax >= 0 && h->obs[h->imax] > 1) {
    if (fprintf(fp, "%f\t%g\n", h->xmax, 1.0 / (double) h->Nc) < 0) ESL_EXCEPTION_SYS(eslEWRITE, "histogram survival plot write failed");
  }
  for (i = h->imax; i >= h->imin; i--)
    {
      if (h->obs[i] > 0) {
	c   += h->obs[i];
	ai = esl_histogram_Bin2LBound(h, i);
	if (fprintf(fp, "%f\t%g\n", ai, (double) c / (double) h->Nc) < 0) ESL_EXCEPTION_SYS(eslEWRITE, "histogram survival plot write failed");
      }
    }
  if (fprintf(fp, "&\n") < 0) ESL_EXCEPTION_SYS(eslEWRITE, "histogram survival plot write failed");

  /* The survival fit
   */
  if (survfit != NULL) 
    {
      for (i = 2*h->nb-1; i >= 0; i--)
	{
	  if (survfit[i] > 0.) {
	    esum = survfit[i];
	    ai = esl_histogram_Bin2LBound(h, i);
	    if (fprintf(fp, "%f\t%g\n", ai, esum) < 0) ESL_EXCEPTION_SYS(eslEWRITE, "histogram survival plot write failed");
	  }
	}
      if (fprintf(fp, "&\n") < 0) ESL_EXCEPTION_SYS(eslEWRITE, "histogram survival plot write failed");
    }
  return eslOK;
}

int
cov_histogram_SetSurvFitTail(ESL_HISTOGRAM *h, double **ret_survfit, double pmass, double (*surv)(double x, void *params), void *params)
{
  double *survfit = NULL;
  int     status;
  int     b;
  double  ai, bi;

  ESL_ALLOC(survfit, sizeof(double) * 2*h->nb);
  esl_vec_DSet(survfit, 2*h->nb, 0.);
  
  for (b = h->cmin; b < 2*h->nb; b++)
    {
      ai = esl_histogram_Bin2LBound(h, b);
      bi = esl_histogram_Bin2UBound(h, b);
      survfit[b] = pmass * (*surv)(bi, params);
   }

  *ret_survfit = survfit;
  return eslOK;

 ERROR:
  return status;
}

int 
cov_WriteHistogram(struct data_s *data, char *gnuplot, char *covhisfile, char *covqqfile, SAMPLESIZE samplesize, RANKLIST *ranklist, char *title)
{
  FILE     *fp = NULL;
  RANKLIST *ranklist_null = data->ranklist_null;
  char     *errbuf = data->errbuf;
  int       ignorebps;
  int       status;

  if (ranklist == NULL) return eslOK;

  if (covhisfile) {
    if ((fp = fopen(covhisfile, "w")) == NULL) ESL_XFAIL(eslFAIL, errbuf, "could not open covhisfile %s\n", covhisfile);
    /* write the survival for the given alignment (base pairs) */
    cov_histogram_PlotSurvival(fp, ranklist->hb, NULL);
    /* write the survival for the given alignment (not pairs) */
    cov_histogram_PlotSurvival(fp, ranklist->ht, NULL);
    /* write the survival for the null alignments */
    if (ranklist_null) cov_histogram_PlotSurvival(fp, ranklist_null->ha, ranklist_null->survfit);
    fclose(fp);

    ignorebps = (samplesize == SAMPLE_ALL)? TRUE : data->ignorebps;
    if (!data->nofigures) {
      status = cov_PlotHistogramSurvival(data, gnuplot, covhisfile, ranklist, title, FALSE, ignorebps);
      if (status != eslOK) goto ERROR;
      status = cov_PlotHistogramSurvival(data, gnuplot, covhisfile, ranklist, title, TRUE,  ignorebps);
      if (status != eslOK) goto ERROR;
    }
  }

#if 0
  // the qq plots. Not as useful as the histogram plots above. 
  // commented to avoid extra time
  status = cov_PlotHistogramQQ(data, gnuplot, covqqfile, ranklist, title, FALSE);
  if (status != eslOK) goto ERROR;
  status = cov_PlotHistogramQQ(data, gnuplot, covqqfile, ranklist, title, TRUE);
  if (status != eslOK) goto ERROR;
#endif

  return eslOK;

 ERROR:
  return status;

}

int 
cov_NullFitExponential(ESL_HISTOGRAM *h, double **ret_survfit, double pmass, double *ret_newmass, double *ret_mu, double *ret_lambda, int verbose, char *errbuf)
{
  double         ep[2];  	/* estimated mu, lambda  */
  double         newmass;
  int            status;

  /* set the tail by mass */
  status = esl_histogram_SetTailByMass(h, pmass, &newmass);
  if (status != eslOK) ESL_XFAIL(eslFAIL, errbuf, "could not set TailByMass");

  /* exponential fit to tail */
  status = esl_exp_FitCompleteBinned(h, &ep[0], &ep[1]);
  if (status != eslOK) ESL_XFAIL(eslFAIL, errbuf, "could not do exponential fit");
  
  /* the expected survival */
  if (!isinf(ep[1])) {
    cov_histogram_SetSurvFitTail(h, ret_survfit, newmass, &esl_exp_generic_surv, ep);
  }
  
  *ret_mu      = ep[0];
  *ret_lambda  = ep[1];
  *ret_newmass = newmass;
  return eslOK;

 ERROR:
  return status;
}

int 
cov_NullFitGamma(ESL_HISTOGRAM *h, double **ret_survfit, double pmass, double *ret_newmass, double *ret_mu, double *ret_lambda, double *ret_k, int verbose, char *errbuf)
{
  double         ep[3];  	/* ep[0] = mu; ep[1]=lambda=1/2; ep[2] = tau = k/2 */
  double         newmass;
  int            status;

  /* set the tail by mass */
  status = esl_histogram_SetTailByMass(h, pmass, &newmass);
  if (status != eslOK) ESL_XFAIL(eslFAIL, errbuf, "could not set TailByMass");

  /* Gamma fit to tail */
  status = esl_gam_FitCompleteBinned(h, &ep[0], &ep[1], &ep[2]);
  if (status != eslOK) ESL_XFAIL(eslFAIL, errbuf, "could not do a Gamma fit");
  if (verbose) printf("GammaFit mu = %f lambda = %f tau = %f (mass %f)\n", ep[0], ep[1], ep[2], newmass);

  /* the expected survival, if we do have a fit */
  if (!isinf(ep[1])) {
    cov_histogram_SetSurvFitTail(h, ret_survfit, newmass, &esl_gam_generic_surv, ep);
  }

  *ret_mu     = ep[0];
  *ret_lambda = ep[1];
  *ret_k      = ep[2];
  *ret_newmass = newmass;
  return eslOK;

 ERROR:
  return status;
}


int 
cov_PlotHistogramSurvival(struct data_s *data, char *gnuplot, char *covhisfile, RANKLIST *ranklist, char *title, int dosvg, int ignorebps)
{
  FILE     *pipe;
  RANKLIST *ranklist_null = data->ranklist_null;
  RANKLIST *ranklist_aux  = data->ranklist_aux;
  char     *filename = NULL;
  char     *outplot = NULL;
  char     *key0 = NULL;
  char     *key1 = NULL;
  char     *key2 = NULL;
  char     *key3 = NULL;
  char     *key4 = NULL;
  char     *key  = NULL;
  double    minphi;
  double    minmass = 0.005;
  int       pointype;
  double    pointintbox;
  int       linew;
  double    pointsize;
  double    xmin, xmax;
  double    ymin, ymax;
  double    y2min, y2max;
  double    posx, posy;
  double    incx, incy;
  double    expsurv = data->thresh->val;
  double    extra;
  int       has_bpairs = FALSE;
  int       linespoints;
  int       status;
  
  if (gnuplot    == NULL) return eslOK;
  if (covhisfile == NULL) return eslOK;
  if (ranklist   == NULL) return eslOK;
  
  if (data->mode == GIVSS && data->nbpairs     > 0) has_bpairs = TRUE;
  if (data->mode == CYKSS && data->nbpairs_cyk > 0) has_bpairs = TRUE;

  esl_FileTail(covhisfile, FALSE, &filename);
  
  esl_sprintf(&key0, "all pairs");
  esl_sprintf(&key1, "not proposed pairs");
  esl_sprintf(&key2, "proposed pairs");
  esl_sprintf(&key3, "null distribution");
  if (ranklist_aux) esl_sprintf(&key4, "null-null distribution");
  
  /* for plotting */
  esl_histogram_SetTailByMass(ranklist->ha, minmass, NULL);
  minphi = ranklist->ha->phi; 
  
  /* do the plotting */
  pipe = popen(gnuplot, "w");
  if (dosvg) {
    esl_sprintf(&outplot, "%s.svg", covhisfile);
    fprintf(pipe, "set terminal svg font 'Arial,12'\n");
    pointype    = 66;
    pointsize   = 0.6;
    pointintbox = 0.4;
    linew       = 1;
  }
  else {
    esl_sprintf(&outplot, "%s.ps", covhisfile);
    fprintf(pipe, "set terminal postscript color 14\n");
    pointype    = 65;
    pointsize   = 0.7;
    pointintbox = 1.0;
    linew       = 2;
  }
  
  fprintf(pipe, "set output '%s'\n", outplot);
  fprintf(pipe, "set title '%s' noenhanced\n", title);
  
  fprintf(pipe, "set style line 1   lt 1 lc rgb 'red'        pt 7 lw %d ps %f\n", linew, pointsize);
  fprintf(pipe, "set style line 2   lt 1 lc rgb '#DC143C'    pt 7 lw %d ps %f\n", linew, pointsize);
  fprintf(pipe, "set style line 3   lt 1 lc rgb 'blue'       pt 7 lw %d ps %f\n", linew, pointsize);
  fprintf(pipe, "set style line 4   lt 1 lc rgb '#00008B'    pt 7 lw %d ps %f\n", linew, pointsize);
  fprintf(pipe, "set style line 5   lt 1 lc rgb 'black'      pt 7 lw %d ps %f\n", linew, pointsize);
  fprintf(pipe, "set style line 11  lt 1 lc rgb 'red'        pt %d pi -1  lw %d ps %f \nset pointintervalbox %f\n", pointype, linew, pointsize, pointintbox);
  fprintf(pipe, "set style line 22  lt 1 lc rgb '#DC143C'    pt %d pi -1  lw %d ps %f \nset pointintervalbox %f\n", pointype, linew, pointsize, pointintbox);
  fprintf(pipe, "set style line 33  lt 1 lc rgb 'blue'       pt %d pi -1  lw %d ps %f \nset pointintervalbox %f\n", pointype, linew, pointsize, pointintbox);
  fprintf(pipe, "set style line 44  lt 1 lc rgb '#00008B'    pt %d pi -1  lw %d ps %f \nset pointintervalbox %f\n", pointype, linew, pointsize, pointintbox);
  fprintf(pipe, "set style line 55  lt 1 lc rgb 'black'      pt %d pi -1  lw %d ps %f \nset pointintervalbox %f\n", pointype, linew, pointsize, pointintbox);
  fprintf(pipe, "set style line 111 dashtype 3 lc rgb 'red'  pt 7 lw %d ps %f\n", linew, pointsize);
  fprintf(pipe, "set style line 333 dashtype 3 lc rgb 'blue' pt 7 lw %d ps %f\n", linew, pointsize);
    
  // plot evalue
  fprintf(pipe, "set multiplot layout 1,1\n");  
  fprintf(pipe, "set lmargin 5\n");  
  if (dosvg) fprintf(pipe, "set lmargin 10\n");
  fprintf(pipe, "set bmargin 1\n");  
  if (dosvg) fprintf(pipe, "set bmargin 4\n");
  fprintf(pipe, "set rmargin 6\n");
  if (dosvg) fprintf(pipe, "set rmargin 9\n");
  fprintf(pipe, "set tmargin 1\n");  
  if (dosvg) fprintf(pipe, "set tmargin 4\n");
  fprintf(pipe, "set size 1,1\n");
  fprintf(pipe, "set origin 0,0\n");  
  fprintf(pipe, "set logscale y\n");
  fprintf(pipe, "set logscale y2\n");
  fprintf(pipe, "set format y   '%s'\n", "10^{%T}");
  fprintf(pipe, "set format y2  '%s' \n", "10^{%T}");
  fprintf(pipe, "set ytics nomirror \n");
  fprintf(pipe, "set ylabel  'Distribution of pairs with covariation score > t'\n");
  fprintf(pipe, "set xlabel 'covariation score t'\n");
  if (!ignorebps && has_bpairs) {
    fprintf(pipe, "set y2tics textcolor ls 3 \n");
    fprintf(pipe, "set y2label 'Expected # proposed pairs with score > t' offset -1,0 textcolor ls 3 \n");
  }
  
  // the ymax and xmax values
  xmax = ESL_MAX(ranklist->hb->xmax, ranklist->ht->xmax);
  if (ranklist_null) {
    xmax = ESL_MAX(xmax, evalue2cov(expsurv, ranklist->ht->Nc, ranklist_null->ha, ranklist_null->survfit));
    xmax = ESL_MAX(xmax, evalue2cov(expsurv, ranklist->hb->Nc, ranklist_null->ha, ranklist_null->survfit));
  }
  xmin = (ranklist_null)?
    ESL_MIN(ranklist->ht->xmin, evalue2cov(expsurv,ranklist->ht->Nc, ranklist_null->ha, ranklist_null->survfit)) : ranklist->ht->xmin;
  
  extra = (xmax-xmin)/10.;
  xmax += extra;
  xmin -= extra/2.;

  ymax = (ranklist_null)? cov2evalue(xmin, 1, ranklist_null->ha, ranklist_null->survfit) + 0.7 : 1.7;
  ymin = (ranklist_null)? cov2evalue(xmax, 1, ranklist_null->ha, ranklist_null->survfit)       : 1.0/(double)ranklist->ha->Nc;
  ymin = ESL_MIN(ymin, expsurv/(double)ranklist->ht->Nc);
  ymin = ESL_MIN(ymin, expsurv/(double)ranklist->hb->Nc);
  ymin *= exp(-0.1*(fabs(log(ymax) - log(ymin))));

  if (ymin <= 1e-15) ymin = 1e-15;
  if (ymin == ymax) ymin = 1e-5;

  incx = (xmax-xmin)/10.;
  incy = fabs(log(ymax)-log(ymin))/15.;
  xmax += incx;
  
  y2min = ymin * ranklist->ht->Nc;
  y2max = ymax * ranklist->ht->Nc;
  fprintf(pipe, "set xrange   [%f:%f]\n", xmin, xmax);
  fprintf(pipe, "set yrange   [%g:%g]\n", ymin, ymax);
  if (!ignorebps && has_bpairs) {
    fprintf(pipe, "set y2range  [%g:%g]\n", (double)ranklist->hb->Nc*ymin, (double)ranklist->hb->Nc*ymax);
  }
  
  posx = xmin + 2.2*incx;

  if (ranklist_null) { 
    esl_sprintf(&key, "E %.3f", expsurv);

    if (ignorebps) {
      cov_plot_lineatexpcov  (pipe, data, expsurv, ranklist->ha->Nc, ranklist_null->ha, ranklist_null->survfit, ranklist->ha, "x1y1",
			      key, ymax, ymin, xmax, xmin, 3, 333);
     }
    else {
      cov_plot_lineatexpcov  (pipe, data, expsurv, ranklist->ht->Nc, ranklist_null->ha, ranklist_null->survfit, ranklist->ht, "x1y1",
			      key, ymax, ymin, xmax, xmin, 1, 111);
      if (has_bpairs)
	cov_plot_lineatexpcov(pipe, data, expsurv, ranklist->hb->Nc, ranklist_null->ha, ranklist_null->survfit, ranklist->hb, "x1y1",
			      key, ymax, ymin, xmax, xmin, 3, 333);
    }
    
    linespoints = FALSE;
    posy = ymin*exp(1.0*incy);

    status = cov_histogram_plotexpectsurv(pipe, ranklist_null->ha->Nc, ranklist_null->ha, ranklist_null->survfit, key3, "x1y1",
					  FALSE, posx, posy, FALSE, linespoints, 55, 5);
    if (status != eslOK) goto ERROR;
    linespoints = TRUE;
  }

  if (ignorebps) {
    posy = ymin*exp(2.0*incy);
    status = cov_histogram_plotexpectsurv(pipe, ranklist->ha->Nc, ranklist->ha, NULL, key0, "x1y1", FALSE, posx, posy,
					  FALSE, linespoints, 33, 3);
    if (status != eslOK) goto ERROR;
    cov_plot_extra_yaxis(pipe, (double)ranklist->ht->Nc*ymax, (double)ranklist->ht->Nc*ymin, -4.0, "Expected # pairs with score > t", 3);
  }
  else {
    posy = ymin*exp(2.0*incy);
    status = cov_histogram_plotexpectsurv  (pipe, ranklist->ht->Nc, ranklist->ht, NULL, key1, "x1y1", FALSE, posx, posy,
					    FALSE, linespoints, 11, 1);
    if (status != eslOK) goto ERROR;
    
    if (has_bpairs) { // the distribution of base-pairs pairs
      posy = ymin*exp(3.0*incy);
      status = cov_histogram_plotexpectsurv(pipe, ranklist->hb->Nc, ranklist->hb, NULL, key2, "x1y1", FALSE, posx, posy,
					    FALSE, linespoints, 33, 3);
      if (status != eslOK) goto ERROR;
    }
    cov_plot_extra_yaxis(pipe, (double)ranklist->ht->Nc*ymax, (double)ranklist->ht->Nc*ymin, -12.0, "Expected # not proposed pairs with score > t", 1);
  }
  
  pclose(pipe);
  
  free(key0);
  free(key1);
  free(key2);
  free(key3);
  free(key4);
  free(key);
  free(outplot);
  free(filename);
  return eslOK;
  
 ERROR:
  if (key0) free(key0);
  if (key1) free(key1);
  if (key2) free(key2);
  if (key3) free(key3);
  if (key4) free(key4);
  if (key)  free(key);
  if (outplot) free(outplot);
  if (filename) free(filename);
  pclose(pipe);
  return status;
}

int 
cov_PlotHistogramQQ(struct data_s *data, char *gnuplot, char *covhisfile, RANKLIST *ranklist, char *title, int dosvg)
{
  FILE     *pipe;
  RANKLIST *ranklist_null = data->ranklist_null;
  char     *filename = NULL;
  char     *outplot = NULL;
  char     *key1 = NULL;
  char     *key2 = NULL;
  double    minphi;
  double    minmass = 0.005;
  int       pointype;
  double    pointintbox;
  int       linew;
  double    pointsize;
  double    max;
  double    en, eo;
  double    cov;
  int       linespoints = TRUE;
  int       nsample = 0;
  int       status;

  if (gnuplot    == NULL) return eslOK;
  if (covhisfile == NULL) return eslOK;
  if (ranklist   == NULL) return eslOK;

  esl_FileTail(covhisfile, FALSE, &filename);

  esl_sprintf(&key1, "all pairs");
  esl_sprintf(&key2, "not base pairs");

  /* for plotting */
  esl_histogram_SetTailByMass(ranklist->ha, minmass, NULL);
  minphi = ranklist->ha->phi; 
 
  /* do the plotting */
  pipe = popen(gnuplot, "w");
  if (dosvg) {
    esl_sprintf(&outplot, "%s.svg", covhisfile);
    fprintf(pipe, "set terminal svg font 'Arial,12'\n");
    pointype    = 71;
    pointsize   = 0.6;
    pointintbox = 0.4;
    linew       = 1;
  }
  else {
    esl_sprintf(&outplot, "%s.ps", covhisfile);
    fprintf(pipe, "set terminal postscript color 14\n");
    pointype    = 65;
    pointsize   = 0.7;
    pointintbox = 1.0;
    linew       = 2;
  }

  fprintf(pipe, "set output '%s'\n", outplot);
  fprintf(pipe, "set title '%s' noenhanced \n", title);

  fprintf(pipe, "set style line 1   lt 1 lc rgb 'grey'      pt 7 lw %d ps %f\n", linew, pointsize);
  fprintf(pipe, "set style line 2   lt 1 lc rgb 'brown'     pt 7 lw %d ps %f\n", linew, pointsize);
  fprintf(pipe, "set style line 3   lt 1 lc rgb 'cyan'      pt 7 lw %d ps %f\n", linew, pointsize);
  fprintf(pipe, "set style line 4   lt 1 lc rgb 'red'       pt 7 lw %d ps %f\n", linew, pointsize);
  fprintf(pipe, "set style line 5   lt 1 lc rgb 'orange'    pt 7 lw %d ps %f\n", linew, pointsize);
  fprintf(pipe, "set style line 6   lt 1 lc rgb 'turquoise' pt 7 lw %d ps %f\n", linew, pointsize);
  fprintf(pipe, "set style line 7   lt 1 lc rgb 'black'     pt 7 lw %d ps %f\n", linew, pointsize);
  fprintf(pipe, "set style line 8   lt 1 lc rgb 'green'     pt 7 lw %d ps %f\n", linew, pointsize);
  fprintf(pipe, "set style line 9   lt 1 lc rgb 'blue'      pt 7 lw %d ps %f\n", linew, pointsize);
  fprintf(pipe, "set style line 11  lt 1 lc rgb 'grey'      pt %d pi -1  lw %d ps %f \nset pointintervalbox %f\n", pointype, linew, pointsize, pointintbox);
  fprintf(pipe, "set style line 22  lt 1 lc rgb 'brown'     pt %d pi -1  lw %d ps %f \nset pointintervalbox %f\n", pointype, linew, pointsize, pointintbox);
  fprintf(pipe, "set style line 33  lt 1 lc rgb 'cyan'      pt %d pi -1  lw %d ps %f \nset pointintervalbox %f\n", pointype, linew, pointsize, pointintbox);
  fprintf(pipe, "set style line 44  lt 1 lc rgb 'red'       pt %d pi -1  lw %d ps %f \nset pointintervalbox %f\n", pointype, linew, pointsize, pointintbox);
  fprintf(pipe, "set style line 55  lt 1 lc rgb 'orange'    pt %d pi -1  lw %d ps %f \nset pointintervalbox %f\n", pointype, linew, pointsize, pointintbox);
  fprintf(pipe, "set style line 66  lt 1 lc rgb 'turquoise' pt %d pi -1  lw %d ps %f \nset pointintervalbox %f\n", pointype, linew, pointsize, pointintbox);
  fprintf(pipe, "set style line 77  lt 1 lc rgb 'black'     pt %d pi -1  lw %d ps %f \nset pointintervalbox %f\n", pointype, linew, pointsize, pointintbox);
  fprintf(pipe, "set style line 88  lt 1 lc rgb 'green'     pt %d pi -1  lw %d ps %f \nset pointintervalbox %f\n", pointype, linew, pointsize, pointintbox);
  fprintf(pipe, "set style line 99  lt 1 lc rgb 'blue'      pt %d pi -1  lw %d ps %f \nset pointintervalbox %f\n", pointype, linew, pointsize, pointintbox);

  // plot qq
  fprintf(pipe, "set multiplot\n");  
  fprintf(pipe, "set ylabel 'Observed #pairs'\n");
  fprintf(pipe, "set xlabel 'Expected #pairs (E-value)'\n");

  // the max values
  max = 50.;
  cov = (ranklist_null)? ESL_MAX(ranklist->ha->xmax,ranklist_null->ha->xmax) : ranklist->ha->xmax;
  eo = cov2evalue(cov, nsample, ranklist->ha, NULL);
  en = cov2evalue(cov, nsample, ranklist_null->ha, ranklist_null->survfit);

  fprintf(pipe, "set logscale x\n");
  //fprintf(pipe, "set logscale y\n");
  fprintf(pipe, "set yrange [%g:%f]\n", 0.0, max);
  fprintf(pipe, "set xrange [%g:%f]\n", en, 2.0*max);

  fprintf(pipe, "plot x title 'exp=obs' ls 77\n");
  if (ranklist_null) {
    status = cov_histogram_plotqq(pipe, data, ranklist->ha, ranklist_null->ha, key1, FALSE, linespoints, 99, 2);
    if (status != eslOK) goto ERROR;
#if 0
    status = cov_histogram_plotqq(pipe, data, ranklist->ht, ranklist_null->ha, key2, FALSE, linespoints, 44, 2);
    if (status != eslOK) goto ERROR;
#endif
  }
  pclose(pipe);
  
  free(key1);
  free(key2);
  free(outplot);
  free(filename);
  return eslOK;

 ERROR:
  if (key1) free(key1);
  if (key2) free(key2);
  if (outplot) free(outplot);
  if (filename) free(filename);
  if (pipe) pclose(pipe);
  return status;
}


int              
cov_DotPlot(char *gnuplot, char *dplotfile, ESL_MSA *msa, int *ct, struct mutual_s *mi, int *msamap, int firstpos, SAMPLESIZE samplesize, HITLIST *hitlist, 
	    int dosvg, int verbose, char *errbuf)
{
  FILE    *pipe;
  char    *filename = NULL;
  char    *outplot = NULL;
  double   pointsize;
  double   ps_max = 0.40;
  double   ps_min = 0.0003;
  int      isempty;
  int      select;
  int      ileft, iright;
  int      h;           /* index for hitlist */
  int      i, ipair;
  int      ih, jh;
  int      status;

  if (gnuplot   == NULL) return eslOK;
  if (dplotfile == NULL) return eslOK;
  
  esl_FileTail(dplotfile, FALSE, &filename);

  pipe = popen(gnuplot, "w");
  
  if (dosvg) {
    ps_max = 1.00;
    ps_min = 0.3;
    esl_sprintf(&outplot, "%s.svg", dplotfile);
    fprintf(pipe, "set terminal svg font 'Arial,12'\n");
  }
  else {
    ps_max = 1.40;
    ps_min = 0.30;
    esl_sprintf(&outplot, "%s.ps", dplotfile);
    fprintf(pipe, "set terminal postscript color 14\n");
  }
  fprintf(pipe, "set output '%s'\n", outplot);
  pointsize = (mi->maxCOV > 0.)? ps_max/mi->maxCOV : ps_min;

  /* matlab's 'jet' colormap scale */
  fprintf(pipe, "set palette defined (0 0.0 0.0 0.5, 1 0.0 0.0 1.0, 2 0.0 0.5 1.0, 3 0.0 1.0 1.0, 4 0.5 1.0 0.5, 5 1.0 1.0 0.0, 6 1.0 0.5 0.0, 7 1.0 0.0 0.0, 8 0.5 0.0 0.0)\n");

  fprintf(pipe, "unset key\n");
  fprintf(pipe, "set size ratio -1\n");
  fprintf(pipe, "set pointsize %f\n", pointsize);
  fprintf(pipe, "set title '%s' noenhanced\n", filename);
  fprintf(pipe, "set ylabel 'alignment position'\n");
  fprintf(pipe, "set xlabel 'alignment position'\n");

  fprintf(pipe, "set style line 1   lt 1 lc rgb 'grey' pt 7 lw 2 ps variable\n");
  fprintf(pipe, "set style line 2   lt 1 lc rgb 'brown' pt 7 lw 2 ps variable\n");
  fprintf(pipe, "set style line 3   lt 1 lc rgb 'cyan' pt 7 lw 2 ps variable\n");
  fprintf(pipe, "set style line 4   lt 1 lc rgb 'red' pt 7 lw 2 ps variable\n");
  fprintf(pipe, "set style line 5   lt 1 lc rgb 'orange' pt 7 lw 2 ps variable\n");
  fprintf(pipe, "set style line 6   lt 1 lc rgb 'turquoise' pt 7 lw 2 ps variable\n");
  fprintf(pipe, "set style line 7   lt 1 lc rgb 'black' pt 7 lw 2 ps variable\n");
  fprintf(pipe, "set style line 8   lt 1 lc rgb 'green' pt 7 lw 2 ps variable\n");
  fprintf(pipe, "set style line 9   lt 1 lc rgb 'blue' pt 7 lw 2 ps variable\n");

  ileft  = msa->alen;
  iright = 1;
  for (i = 1; i <= msa->alen; i ++) {
    if (ct[i] > 0) {
      if (ct[i] > i && i < ileft)  ileft  = i;
      if (ct[i] < i && i > iright) iright = i;
    }
  }
  if (ileft == msa->alen && iright == 1) {//no structure
    ileft = 1;
    iright = msa->alen;
  }
  if (ileft > iright)     ESL_XFAIL(eslFAIL, errbuf, "error in cov_DotPlot()");
  if (iright > msa->alen) ESL_XFAIL(eslFAIL, errbuf, "error in cov_DotPlot()");

  if (hitlist) {
    ileft  = (hitlist->nhit > 0)? ESL_MIN(ileft,  hitlist->hit[0].i+1) : ileft;
    iright = (hitlist->nhit > 0)? ESL_MAX(iright, hitlist->hit[hitlist->nhit-1].j+1) : iright;
  }

  fprintf(pipe, "set yrange [%d:%d]\n", msamap[ileft-1]+firstpos, msamap[iright-1]+firstpos);
  fprintf(pipe, "set xrange [%d:%d]\n", msamap[ileft-1]+firstpos, msamap[iright-1]+firstpos);

  fprintf(pipe, "set multiplot\n");

  fprintf(pipe, "set size 1,1\n");
  fprintf(pipe, "set origin 0,0\n");  
  fprintf(pipe, "fun(x)=x\n");
  fprintf(pipe, "plot fun(x) with lines ls 7\n");

  // the actual ct
  isempty = TRUE;
  for (i = 1; i <= msa->alen; i ++) { if (ct[i] > 0) { isempty = FALSE; break; } }
  if (!isempty) {
    fprintf(pipe, "set size 1,1\n");
    fprintf(pipe, "set origin 0,0\n");  
    fprintf(pipe, "plot '-' u 1:2:3 with points ls 9\n");
    for (i = 1; i <= msa->alen; i ++) {
      ipair = ct[i];
      
      if (ipair > 0) {
	fprintf(pipe, "%d %d %f\n", msamap[i-1]+firstpos,     msamap[ipair-1]+firstpos, 
		(mi->COV->mx[i-1][ipair-1]*pointsize > ps_min)? mi->COV->mx[i-1][ipair-1]:ps_min/pointsize);
	fprintf(pipe, "%d %d %f\n", msamap[ipair-1]+firstpos, msamap[i-1]+firstpos,     
		(mi->COV->mx[i-1][ipair-1]*pointsize > ps_min)? mi->COV->mx[i-1][ipair-1]:ps_min/pointsize);
      }	
    } 
    fprintf(pipe, "e\n");
  }
  
  // the covarying basepairs
  if (hitlist) {
    isempty = TRUE;
    for (h = 0; h < hitlist->nhit; h ++) {
      
      switch(samplesize) {
      case SAMPLE_CONTACTS:
	select = (hitlist->hit[h].bptype < BPNONE)?  TRUE : FALSE;
	break;
      case SAMPLE_BP:
	select = (hitlist->hit[h].bptype < STACKED)? TRUE : FALSE;
	break;
      case SAMPLE_WC:
	select = (hitlist->hit[h].bptype == WWc)?    TRUE : FALSE;
	break;	  
      case SAMPLE_ALL:
	select = FALSE;
	break;	  
      }
      
      if (select) { isempty = FALSE; break; }
    }
  }

  if (!isempty && hitlist) {
    fprintf(pipe, "set size 1,1\n");
    fprintf(pipe, "set origin 0,0\n");  
    fprintf(pipe, "plot '-' u 1:2:3 with points ls 8 \n");
    for (h = 0; h < hitlist->nhit; h ++) {
      ih = hitlist->hit[h].i;
      jh = hitlist->hit[h].j;

      switch(samplesize) {
      case SAMPLE_CONTACTS:
	select = (hitlist->hit[h].bptype < BPNONE)?  TRUE : FALSE;
	break;
      case SAMPLE_BP:
	select = (hitlist->hit[h].bptype < STACKED)? TRUE : FALSE;
	break;
      case SAMPLE_WC:
	select = (hitlist->hit[h].bptype == WWc)?    TRUE : FALSE;
	break;	  
      case SAMPLE_ALL:
	select = FALSE;
	break;	  
      }
      
      if (select) {
	fprintf(pipe, "%d %d %f\n", msamap[ih]+firstpos, msamap[jh]+firstpos, hitlist->hit[h].sc);
	fprintf(pipe, "%d %d %f\n", msamap[jh]+firstpos, msamap[ih]+firstpos, hitlist->hit[h].sc);
      }	
    } 
    fprintf(pipe, "e\n");
  }

  // covarying pairs compatible with the given structure
  if (hitlist) {
    isempty = TRUE;
    for (h = 0; h < hitlist->nhit; h ++) {
      if (hitlist->hit[h].is_compatible) { isempty = FALSE; break; }
    }
    
    if (!isempty) {
      fprintf(pipe, "set size 1,1\n");
      fprintf(pipe, "set origin 0,0\n");  
      fprintf(pipe, "plot '-' u 1:2:3 with points ls 5\n");
      for (h = 0; h < hitlist->nhit; h ++) {
	ih = hitlist->hit[h].i;
	jh = hitlist->hit[h].j;
	if (hitlist->hit[h].is_compatible) {
	  fprintf(pipe, "%d %d %f\n", msamap[ih]+firstpos, msamap[jh]+firstpos, hitlist->hit[h].sc);	
	  fprintf(pipe, "%d %d %f\n", msamap[jh]+firstpos, msamap[ih]+firstpos, hitlist->hit[h].sc);	
	}
      } 
      fprintf(pipe, "e\n");
    }
  }
  
  // covarying pairs incompatible with the given structure
  if (hitlist) {
    isempty = TRUE;
    for (h = 0; h < hitlist->nhit; h ++) {
      if (!hitlist->hit[h].is_compatible) { isempty = FALSE; break; }
    }
    
    if (!isempty) {
      fprintf(pipe, "set size 1,1\n");
      fprintf(pipe, "set origin 0,0\n");  
      fprintf(pipe, "plot '-' u 1:2:3 with points ls 7\n");
      for (h = 0; h < hitlist->nhit; h ++) {
	ih = hitlist->hit[h].i;
	jh = hitlist->hit[h].j;
	if (!hitlist->hit[h].is_compatible) {
	  fprintf(pipe, "%d %d %f\n", msamap[ih]+firstpos, msamap[jh]+firstpos, hitlist->hit[h].sc);	
	  fprintf(pipe, "%d %d %f\n", msamap[jh]+firstpos, msamap[ih]+firstpos, hitlist->hit[h].sc);	
	}
      } 
      fprintf(pipe, "e\n");
    }
  }
  
  pclose(pipe);
  
  free(outplot);
  free(filename);
  return eslOK;

 ERROR:
  if (outplot) free(outplot);
  if (filename) free(filename);
  if (pipe) pclose(pipe);
  return status;
}

int
cov_R2R(char *r2rfile, int r2rall, ESL_MSA *msa, int *ct, HITLIST *hitlist, int makepdf, int makesvg, int verbose, char *errbuf)
 {
  ESL_MSAFILE *afp = NULL;
  FILE         *fp = NULL;
  ESL_MSA      *r2rmsa = NULL;
  char          tmpinfile[16]  = "esltmpXXXXXX"; /* tmpfile template */
  char          tmpoutfile[16] = "esltmpXXXXXX"; /* tmpfile template */
  char          covtag[12] = "cov_SS_cons";
  char         *args = NULL;
  char         *cmd = NULL;
  char         *ssstr = NULL;
  char         *covstr = NULL;
  char         *prv_covstr = NULL;
  char         *tok = NULL;
  int           found;
  int           i;
  int           h;
  int           ih, jh;
  int           tagidx, tagidx2;
  int           idx;
  int           do_r2rcovmarkup = FALSE;
  int           status;

   if (r2rfile == NULL) return eslOK;
   
  /* first modify the ss to a simple <> format. R2R cannot deal with fullwuss 
   */
  ESL_ALLOC(ssstr, sizeof(char) * (msa->alen+1));
  esl_ct2simplewuss(ct, msa->alen, ssstr);

  /* replace the 'SS_cons' GC line with the new ss */
  strcpy(msa->ss_cons, ssstr);
    
  /* R2R input and output in PFAM format (STOCKHOLM in one single block) */
  if ((status = esl_tmpfile_named(tmpinfile,  &fp))                     != eslOK) ESL_XFAIL(status, errbuf, "failed to create input file");
  if ((status = esl_msafile_Write(fp, (ESL_MSA *)msa, eslMSAFILE_PFAM)) != eslOK) ESL_XFAIL(status, errbuf, "Failed to write PFAM file\n");
  fclose(fp);
  
  /* run R2R */
  if ((status = esl_tmpfile_named(tmpoutfile, &fp)) != eslOK) ESL_XFAIL(status, errbuf, "failed to create output file");

  if (RSCAPE_BIN)         // look for the installed executable
    esl_sprintf(&cmd, "%s/r2r", RSCAPE_BIN);  
  else
    ESL_XFAIL(status, errbuf, "Failed to find R2R executable\n");
  
  esl_sprintf(&args, "%s --GSC-weighted-consensus %s %s 3 0.97 0.9 0.75 4 0.97 0.9 0.75 0.5 0.1", cmd, tmpinfile, tmpoutfile);
  status = system(args);
  if (status == -1) ESL_XFAIL(status, errbuf, "Failed to run R2R\n");
  fclose(fp);
 
  /* convert output to r2rmsa */
  if (esl_msafile_Open(NULL, tmpoutfile, NULL, eslMSAFILE_PFAM, NULL, &afp) != eslOK) esl_msafile_OpenFailure(afp, status);
  afp->format = eslMSAFILE_PFAM;
  if (esl_msafile_Read(afp, &r2rmsa) != eslOK) esl_msafile_ReadFailure(afp, status);
  esl_msafile_Close(afp);

  /* modify the cov_cons_ss line according to our hitlist */
  if (msa->alen != r2rmsa->alen) ESL_XFAIL(eslFAIL, errbuf, "r2r has modified the alignment");
  if (hitlist) {
    for (i = 1; i <= msa->alen; i ++) {
      found = FALSE;
      for (h = 0; h < hitlist->nhit; h ++) {
	ih = hitlist->hit[h].i+1;
	jh = hitlist->hit[h].j+1;
	
	if ((i == ih || i == jh) && hitlist->hit[h].bptype == WWc) { 
	  esl_sprintf(&tok, "2"); 
	  found = TRUE; 
	}
	
	if (found) break;
      }
      if (!found) esl_sprintf(&tok, ".");
      
      if (i == 1) esl_sprintf(&covstr, "%s", tok);
      else        esl_sprintf(&covstr, "%s%s", prv_covstr, tok);
      
      free(prv_covstr); prv_covstr = NULL;
      esl_sprintf(&prv_covstr, "%s", covstr);
      free(tok); tok = NULL;
      free(covstr); covstr = NULL;
    }
  }

   /* add line #=GF R2R keep allpairs 
   * so that it does not truncate ss.
   * cannot use the standard esl_msa_addGF:
   *             esl_msa_AddGF(msa, "R2R", -1, " keep allpairs", -1);
   * since it does not parse with r2r
   *
   * turns out the above solution can only deal with the  <> annotation
   */
  if (r2rall) {
    for (tagidx = 0; tagidx < r2rmsa->ngf; tagidx++) {
      esl_strchop(r2rmsa->gf[tagidx], -1);
      if (strcmp(r2rmsa->gf[tagidx], "keep all") == 0) break;
    }
    
    if (tagidx < r2rmsa->ngf) { //remove 
      for (idx = tagidx; idx < r2rmsa->ngf-1; idx++) {
	esl_sprintf(&r2rmsa->gf_tag[idx], r2rmsa->gf_tag[idx+1]);
	esl_sprintf(&r2rmsa->gf[idx],     r2rmsa->gf[idx+1]);
      }
      r2rmsa->ngf --;
      }
    
    esl_msa_AddGF(r2rmsa, "R2R keep all", -1, "", -1);
  }
  else {
    for (tagidx = 0; tagidx < r2rmsa->ngf; tagidx++) {
      esl_strchop(r2rmsa->gf[tagidx], -1);
      if (strcmp(r2rmsa->gf[tagidx], "keep allpairs") == 0) break;
    }
    if (tagidx < r2rmsa->ngf) { //remove 
      for (idx = tagidx; idx < r2rmsa->ngf-1; idx++) {
	free(r2rmsa->gf_tag[idx]); r2rmsa->gf_tag[idx] = NULL; 
	free(r2rmsa->gf[idx]);      r2rmsa->gf[idx] = NULL; 
	esl_sprintf(&r2rmsa->gf_tag[idx], r2rmsa->gf_tag[idx+1]);
	esl_sprintf(&r2rmsa->gf[idx],     r2rmsa->gf[idx+1]);
      }
      r2rmsa->ngf --;
    }
    esl_msa_AddGF(r2rmsa, "R2R keep allpairs", -1, "", -1);
  }
  
  /* replace the r2r 'cov_SS_cons' GC line with our own */
  if (!do_r2rcovmarkup && hitlist) {
    for (tagidx = 0; tagidx < r2rmsa->ngc; tagidx++)
      if (strcmp(r2rmsa->gc_tag[tagidx], covtag) == 0) break;
    if (tagidx == r2rmsa->ngc) {
      ESL_REALLOC(r2rmsa->gc_tag, (r2rmsa->ngc+1) * sizeof(char **));
      ESL_REALLOC(r2rmsa->gc,     (r2rmsa->ngc+1) * sizeof(char **));
      r2rmsa->gc[r2rmsa->ngc] = NULL;
      r2rmsa->ngc++;
    }
    if (r2rmsa->gc_tag[tagidx]) free(r2rmsa->gc_tag[tagidx]); r2rmsa->gc_tag[tagidx] = NULL;
    if ((status = esl_strdup(covtag, -1, &(r2rmsa->gc_tag[tagidx]))) != eslOK) goto ERROR;
    free(r2rmsa->gc[tagidx]); r2rmsa->gc[tagidx] = NULL; 
    esl_sprintf(&(r2rmsa->gc[tagidx]), "%s", prv_covstr);
    if (verbose) esl_msafile_Write(stdout, r2rmsa, eslMSAFILE_PFAM);
  }
  
  /* remove any 'SS_cons_<n>' markup. Only consider 'SS_cons' */
  for (tagidx = 0; tagidx < r2rmsa->ngc; tagidx++) {
    if (strncmp("SS_cons_", r2rmsa->gc_tag[tagidx],      8) == 0 ||
	strncmp("cov_SS_cons_", r2rmsa->gc_tag[tagidx], 12) == 0)
      {
	for (tagidx2 = tagidx+1; tagidx2 < r2rmsa->ngc; tagidx2++) {
	  r2rmsa->gc_tag[tagidx2-1] = r2rmsa->gc_tag[tagidx2]; 
	  r2rmsa->gc[tagidx2-1]     = r2rmsa->gc[tagidx2]; 
	}
	tagidx --;
	r2rmsa->ngc --;
      }
  }
  
  /* write the R2R annotated to PFAM format */
  if ((fp = fopen(r2rfile, "w")) == NULL) esl_fatal("Failed to open r2rfile %s", r2rfile);
  esl_msafile_Write(fp, r2rmsa, eslMSAFILE_PFAM);
  fclose(fp);

  /* produce the R2R pdf */
  if (makepdf) {
    status = cov_R2Rpdf(r2rfile, verbose, errbuf);
    if (status != eslOK) goto ERROR;
  }
  if (makesvg) {
    status = cov_R2Rsvg(r2rfile, verbose, errbuf);
    if (status != eslOK) goto ERROR;
  }

  esl_msa_Destroy(r2rmsa);

  remove(tmpinfile);
  remove(tmpoutfile);
  
  free(tok);
  if (cmd)  free(cmd);
  if (args) free(args);
  if (ssstr) free(ssstr);
  if (covstr) free(covstr);
  if (prv_covstr) free(prv_covstr);
  return eslOK;

 ERROR:
  remove(tmpinfile);
  remove(tmpoutfile);
  
  if (msa)    esl_msa_Destroy(msa);
  if (r2rmsa) esl_msa_Destroy(r2rmsa);
  if (tok)    free(tok);
  if (cmd)    free(cmd);
  if (args)   free(args);
  if (ssstr)  free(ssstr);
  if (covstr) free(covstr);
  if (prv_covstr) free(prv_covstr);
  return status;
}

int
cov_R2Rpdf(char *r2rfile, int verbose, char *errbuf)
{
  char *r2rpdf = NULL;
  char *args = NULL;
  char *cmd = NULL;
  int   status;

  /* produce the R2R pdf */
  if (RSCAPE_BIN)                         // look for the installed executable
    esl_sprintf(&cmd, "%s/r2r", RSCAPE_BIN);  
  else
    ESL_XFAIL(status, errbuf, "Failed to find R2R executable\n");
  
  esl_sprintf(&r2rpdf, "%s.pdf", r2rfile);
  esl_sprintf(&args, "%s %s %s >/dev/null", cmd, r2rfile, r2rpdf);
 
  status = system(args);
  if (status == -1) ESL_XFAIL(status, errbuf, "Failed to run R2R2pdf\n");

  free(cmd);
  free(args);
  free(r2rpdf);
  
  return eslOK;

 ERROR:
  if (cmd)  free(cmd);
  if (args) free(args);
  return status;
 }

int
cov_R2Rsvg(char *r2rfile, int verbose, char *errbuf)
{
  char *r2rsvg = NULL;
  char *args = NULL;
  char *cmd = NULL;
  int   status;

  /* produce the R2R svg */
  if (RSCAPE_BIN)  // look for the installed executable
    esl_sprintf(&cmd, "%s/r2r", RSCAPE_BIN);  
  else
    ESL_XFAIL(status, errbuf, "Failed to find R2R executable\n");

  esl_sprintf(&r2rsvg, "%s.svg", r2rfile);
  esl_sprintf(&args, "%s %s %s >/dev/null", cmd, r2rfile, r2rsvg);
  status = system(args);
  if (status == -1) ESL_XFAIL(status, errbuf, "Failed to run R2Rsvg\n");

  if (cmd)    free(cmd);
  if (args)   free(args);
  if (r2rsvg) free(r2rsvg);
  return eslOK;
 
 ERROR:
  if (cmd)    free(cmd);
  if (args)   free(args);
  if (r2rsvg) free(r2rsvg);
  return status;
}

int
cov_ExpandCT(char *r2rfile, int r2rall, ESL_RANDOMNESS *r, ESL_MSA *msa, int **ret_ct, int minloop, enum grammar_e G, int verbose, char *errbuf)
{
  FILE *fp = NULL;
  char *ss = NULL;
  int   tagidx;
  int   L = msa->alen;
  int   status;
  
  if (r2rfile == NULL) return eslOK;

  /* replace any R2R line with a new one not tab delimited 
   * R2R chockes on tab delimited lines
   */
  for (tagidx = 0; tagidx < msa->ngf; tagidx++) 
    if (strcmp(msa->gf_tag[tagidx], "R2R") == 0) {
      esl_sprintf(&(msa->gf_tag[tagidx]), "R2R %s", msa->gf[tagidx]);
      esl_sprintf(&(msa->gf[tagidx]), "");
  }

 // covariance-constraint CYK using a probabilistic grammar
  status = cov_ExpandCT_CCCYK(r, msa, ret_ct, G, minloop, verbose, errbuf);
  if (status != eslOK) goto ERROR;

  /* replace the 'SS_cons' GC line with the new ss */
  ESL_ALLOC(ss, sizeof(char) * (L+1));
  esl_ct2simplewuss(*ret_ct, L, ss);
  strcpy(msa->ss_cons, ss);
   
  if ((fp = fopen(r2rfile, "w")) == NULL) ESL_XFAIL(eslFAIL, errbuf, "Failed to open r2rfile %s", r2rfile);
  esl_msafile_Write(fp, msa, eslMSAFILE_PFAM);
  fclose(fp);
  
  free(ss);
  return eslOK;

 ERROR:
  if (ss) free(ss);
  return status;
}

int
cov_ExpandCT_CCCYK( ESL_RANDOMNESS *r, ESL_MSA *msa, int **ret_ct, enum grammar_e G, int minloop, int verbose, char *errbuf)
{
  char    *rfline = NULL;
  char    *newss = NULL;
  ESL_SQ  *sq = NULL;
  int     *ct = *ret_ct;
  int     *cct = NULL;
  SCVAL    sc;
  float    idthresh = 0.30;
  int      status;
 
  /* create an RF sequence */
  ESL_ALLOC(rfline, sizeof(char) * (msa->alen+1));
  esl_msa_ReasonableRF(msa, idthresh, TRUE, rfline);
  if (verbose) printf("\nrfline:\n%s\nss_cons\n%s\n", rfline, msa->ss_cons);
  
  sq = esl_sq_CreateFrom(msa->name, rfline, msa->desc, msa->acc, msa->ss_cons); 
  if (sq == NULL) ESL_XFAIL(eslFAIL, errbuf, "failed to create RF sequence");
  status = esl_sq_Digitize((const ESL_ALPHABET *)msa->abc, sq);
  if (status != eslOK) ESL_XFAIL(eslFAIL, errbuf, "failed to digitize RF sequence");
  
  cykcov_remove_inconsistencies(sq, ct, minloop);

  /* calculate the convariance-constraint CYK structure using a probabilistic grammar */
  status = COCOCYK(r, G, sq, ct, &cct, &sc, errbuf, verbose);
  if (status != eslOK) goto ERROR;
  if (verbose) {
    ESL_ALLOC(newss, sizeof(char) * (msa->alen+1));
    esl_ct2wuss(cct, msa->alen, newss);
    printf("coco-cyk score = %f\n%s\n", sc, newss);
  }

  if (cct) {
    free(ct); ct = NULL;
    *ret_ct = cct;
  }
  else 
    *ret_ct = ct;
    
  if (rfline) free(rfline);
  if (newss) free(newss);
  esl_sq_Destroy(sq);
  return eslOK;

 ERROR:
  if (sq) esl_sq_Destroy(sq);
  if (rfline) free(rfline);
  if (newss) free(newss);
  if (cct) free(cct);
  return status;
}

int
cov_ranklist_Bin2Bin(int b, ESL_HISTOGRAM *h, ESL_HISTOGRAM *new, int *ret_newb)
{
  double x;
  int    newb;
  int    status;
  
  x = esl_histogram_Bin2LBound(h, b);
  if (! isfinite(x)) ESL_XEXCEPTION(eslERANGE, "value added to histogram is not finite");

  x = round( ((x - new->bmin) / new->w)); 

  /* x is now the bin number as a double, which we will convert to
   * int. Because x is a double (64-bit), we know all ints are exactly
   * represented.  Check for under/overflow before conversion.
   */
  if (x < (double) INT_MIN || x > (double) INT_MAX) 
    ESL_XEXCEPTION(eslERANGE, "value %f isn't going to fit in histogram", x);
  
  newb = (int) x;
  if (newb > new->nb) 
    ESL_XEXCEPTION(eslERANGE, "bin value %d isn't going to fit in histogram bin %d ", newb, new->nb);
  
  *ret_newb = newb;
  return eslOK;

 ERROR:
  *ret_newb = -1;
  return status;
}


/*---------------- internal functions --------------------- */


static double
cov2evalue(double cov, int Nc, ESL_HISTOGRAM *h, double *survfit)
{
  double eval = +eslINFINITY;
  int    icov;
  int    min_nobs = 10;
  int    c = 0;
  int    i;

  esl_histogram_Score2Bin(h, cov, &icov);

  /* use the fit if possible */
  if      (survfit &&  icov >= 2*h->nb-1)                 eval = survfit[2*h->nb-1] * (double)Nc;
  else if (survfit && h->No >= min_nobs && cov >= h->phi) eval = survfit[icov+1]    * (double)Nc;
  else { /* otherwise, the sampled distribution  */
    if (cov >= h->xmax) { return (double)Nc / (double)h->Nc; }

    if (icov <= h->imax) {      
      if (icov < h->imin)    icov = h->imin;
      if (icov >= h->imax-1) eval = (double)Nc / (double)h->Nc;
      else {
	for (i = h->imax; i >= icov; i--) c += h->obs[i];
	eval = (double)c * (double)Nc / (double)h->Nc;
      }
    }
    else {
      printf("cannot find evalue for covariation %f\n", cov); exit(1);
    }
  }

  return eval;
}

static double
evalue2cov(double eval, int Nc, ESL_HISTOGRAM *h, double *survfit)
{
  double cov = -eslINFINITY;
  double exp = 0.0;
  int    min_nobs = 10;
  int    c = 0;
  int    i;
  int    b = h->cmin-1; 

  /* use the fit if possible */
  if (h->No >= min_nobs && survfit) {
    for (b = 2*h->nb-1; b >= h->cmin; b--) {
      exp = survfit[b];
      if (exp * (double)Nc >= eval) break;
    }
    cov = esl_histogram_Bin2LBound(h, b+1);
  }
  if (b == h->cmin-1) { /* otherwise, use the sampled distribution  */
    for (i = h->imax; i >= h->imin; i--) {
      c += h->obs[i];
      if ((double)c * (double)Nc / (double)h->Nc > eval) break;
    }    
    cov = esl_histogram_Bin2LBound(h, i+1); 
  }
  
  return cov;
}

static double
cov_histogram_pmass(ESL_HISTOGRAM *h, double target_pmass, double target_fracfit)
{
  int       i;
  int       tp = 0;   // total number of points in histogram with observations
  int       nfit = 0;
  uint64_t  c = 0;
  double    pmass;

  for (i = h->imax; i >= h->imin; i--) { if (h->obs[i] > 0) tp ++; }
  i = h->imax;
	 
  for (i = h->imax; i >= h->imin; i--)
    {
      c += h->obs[i];
      if (h->obs[i] > 0) {
	nfit ++;
	pmass = (double)c / (double)h->Nc;
	if ((double)nfit/(double)tp >= target_fracfit || pmass >= target_pmass) break;
      }
    }
  return pmass;
}


static int
cov_histogram_plotdensity(FILE *pipe, ESL_HISTOGRAM *h, double *survfit, char *key, double posx, double posy, int logval, int style1, int style2)
{
  int       i;
  uint64_t  obs;
  double    exp;
  double    ai;
 
  /* The observed binned counts:
   */
  fprintf(pipe, "set size 1,1\n");
  fprintf(pipe, "set origin 0,0\n");
  fprintf(pipe, "set key off\n");
  fprintf(pipe, "set label 1 at %f,%f '%s' center tc ls %d\n", posx, posy, key, style1);
  fprintf(pipe, "plot '-' using 1:2 with linespoints ls %d \n", style1);

  if (h->obs[h->imax] > 1) 
    if (fprintf(pipe, "%f\t%f\n", 
		h->xmax, (logval)? -log((double)h->Nc) : 1.0/(double) h->Nc) < 0) ESL_EXCEPTION_SYS(eslEWRITE, "histogram survival plot write failed");
  for (i = h->imax; i >= h->imin; i--)
    {
      obs = h->obs[i];

      if (obs > 0) {
	ai = esl_histogram_Bin2LBound(h, i);
	if (fprintf(pipe, "%f\t%g\n", 
		    ai, (logval)? log((double)obs)-log((double)h->Nc) : (double)obs/(double) h->Nc) < 0) 
	  ESL_EXCEPTION_SYS(eslEWRITE, "histogram survival plot write failed");
      }
    }
  fprintf(pipe, "e\n");
  
  /* The expected binned counts:
   */
  if (survfit != NULL) 
    {
      fprintf(pipe, "set size 1,1\n");
      fprintf(pipe, "set origin 0,0\n");
      fprintf(pipe, "set key off\n");
      fprintf(pipe, "plot '-' using 1:2 with lines ls %d \n", style2);
      
      for (i = h->nb-1; i > 0; i--)
	{
	  exp = survfit[i]-survfit[i-1];        /* some worry about 1+eps=1 problem here */

	  if (exp > 0.) { 
	    ai = esl_histogram_Bin2LBound(h, i);
	    if (fprintf(pipe, "%f\t%g\n", 
			ai, (logval)? log(exp)-log((double)h->Nc) : exp/(double) h->Nc) < 0) 
	      ESL_EXCEPTION_SYS(eslEWRITE, "histogram survival plot write failed");
	  }
	}
      fprintf(pipe, "e\n"); 
    }
  
  return eslOK;
}
static int
cov_histogram_plotsurvival(FILE *pipe, ESL_HISTOGRAM *h, double *survfit, char *key, double posx, double posy, int logval, int style1, int style2)
{
  int       i;
  uint64_t  c = 0;
  double    esum;
  double    ai;
 
  /* The observed binned counts:
   */
  fprintf(pipe, "set size 1,1\n");
  fprintf(pipe, "set origin 0,0\n");
  fprintf(pipe, "set key off\n");
  fprintf(pipe, "set label 1 at %f,%f '%s' center tc ls %d\n", posx, posy, key, style1);
  fprintf(pipe, "plot '-' using 1:2 with linespoints ls %d \n", style1);

  for (i = h->imax; i >= h->imin; i--)
    {
      c += h->obs[i];

      if (h->obs[i] > 0) {
	ai = esl_histogram_Bin2LBound(h, i);
	if (fprintf(pipe, "%f\t%g\n", 
		    ai, (logval)? log((double)c)-log((double)h->Nc) : (double)c/(double) h->Nc) < 0) 
	  ESL_EXCEPTION_SYS(eslEWRITE, "histogram survival plot write failed");
      }
    }
  fprintf(pipe, "e\n");
  
  /* The survival fit:
   */
  if (survfit != NULL) 
    {
      fprintf(pipe, "set size 1,1\n");
      fprintf(pipe, "set origin 0,0\n");
      fprintf(pipe, "set key off\n");
      fprintf(pipe, "plot '-' using 1:2 with lines ls %d \n", style2);
      
      esum = 0.;
      for (i = h->nb-1; i >= 0; i--)
	{
	  esum = survfit[i];    
	  
	  if (esum > 0.) { 
	    ai = esl_histogram_Bin2LBound(h, i);
	    if (fprintf(pipe, "%f\t%g\n", 
			ai, (logval)? log(esum) : esum) < 0) 
	      ESL_EXCEPTION_SYS(eslEWRITE, "histogram survival plot write failed");
	  }
	}
      fprintf(pipe, "e\n"); 
    }
  
  return eslOK;
}

static int
cov_histogram_plotqq(FILE *pipe, struct data_s *data, ESL_HISTOGRAM *h1, ESL_HISTOGRAM *h2, char *key, int logval, int linespoints, int style1, int style2)
{
  int       i;
  uint64_t  c = 0;
  double    eval = 0.;
  double    ai;
 
  /* The observed binned counts:
   */
  fprintf(pipe, "set size 1,1\n");
  fprintf(pipe, "set origin 0,0\n");
  fprintf(pipe, "plot '-' using 1:2 title '%s' with linespoints ls %d \n", key, style1);

  for (i = h1->imax; i >= h1->imin; i--)
    {
      c += h1->obs[i];
  
      if (h1->obs[i] > 0) {
	ai = esl_histogram_Bin2LBound(h1, i);
	eval = cov2evalue(ai, h1->Nc, h2, NULL);
	if (fprintf(pipe, "%g\t%g\n", 
		    (logval)? log(eval)      : eval,
		    (logval)? log((double)c) : (double)c) < 0) 
	  ESL_EXCEPTION_SYS(eslEWRITE, "histogram survival plot write failed");
     }
    }
  fprintf(pipe, "e\n");
   
  return eslOK;
}

static int
cov_histogram_plotexpectsurv(FILE *pipe, int Nc, ESL_HISTOGRAM *h, double *survfit, char *key, char *axes, int addtics, double posx, double posy, int logval, 
			     int linespoints, int style1, int style2)
{
  int       i;
  uint64_t  c = 0;
  double    esum;
  double    ai;

  if (posy <= 0.) posy = 1e-5;
  
  /* The observed binned counts:
   */
  fprintf(pipe, "set size 1,1\n");
  fprintf(pipe, "set origin 0,0\n");
  fprintf(pipe, "set key off\n");
  fprintf(pipe, "set label 1 at %f,%g '%s' center tc ls %d\n", posx, posy, key, style1);
  if (addtics) {
    if (linespoints) fprintf(pipe, "plot '-' using 1:2:yticlabels(3) axes %s with linespoints ls %d \n", axes, style1);
    else             fprintf(pipe, "plot '-' using 1:2:yticlabels(3) axes %s with points ls %d \n", axes, style1);
  }
  else {
    if (linespoints) fprintf(pipe, "plot '-' using 1:2 axes %s with linespoints ls %d \n", axes, style1);
    else             fprintf(pipe, "plot '-' using 1:2 axes %s with points ls %d \n", axes, style1);
  }

  for (i = h->imax; i >= h->imin; i--)
    {
      c += h->obs[i];
      if (h->obs[i] > 0) {
	ai = esl_histogram_Bin2LBound(h, i);
	if (fprintf(pipe, "%g\t%g\t%g\n", 
		    ai,
		    (logval)? log((double)c)                   - log((double)h->Nc) : (double)c              / (double)h->Nc,
		    (logval)? log((double)c) + log((double)Nc) - log((double)h->Nc) : (double)c * (double)Nc / (double)h->Nc) < 0) 
	  ESL_EXCEPTION_SYS(eslEWRITE, "histogram survival plot write failed");
      }
    }
  fprintf(pipe, "e\n");
  
  /* The survplot:
   */
  if (survfit != NULL) 
    {
      fprintf(pipe, "set size 1,1\n");
      fprintf(pipe, "set origin 0,0\n");
      fprintf(pipe, "set key off\n");
      fprintf(pipe, "plot '-' using 1:2 with lines ls %d \n", style2);
      
      for (i = 2*h->nb-1; i >= 0; i--)
	{
	  esum = survfit[i];
	  if (esum > 0.) { 
	    ai = esl_histogram_Bin2LBound(h, i);
	    if (fprintf(pipe, "%g\t%g\t%g\n", 
			ai,
			(logval)? log(esum)                   : esum,
			(logval)? log(esum) + log((double)Nc) : esum * (double)Nc) < 0) 
	      ESL_EXCEPTION_SYS(eslEWRITE, "histogram survival plot write failed");
	  }
	}
      fprintf(pipe, "e\n"); 
    }
  
  return eslOK;
}

static int
cov_plot_lineatexpcov(FILE *pipe, struct data_s *data, double expsurv, int Nc, ESL_HISTOGRAM *h, double *survfit, ESL_HISTOGRAM *h2, char *axes, char *key, 
		      double ymax, double ymin, double xmax, double xmin, int style1, int style2)
{
  double cov;
  double eval;
  double eval2;
  double posx, posy;
  double lenx, leny;
  double ex, ey, dy;
 
  cov   = evalue2cov(expsurv, Nc, h, survfit); if (cov <= -eslINFINITY) return eslOK;
  eval  = cov2evalue(cov, 1, h, survfit);
  eval2 = cov2evalue((cov<h2->xmax)?cov:h2->xmax, 1, h2, NULL);

  lenx = xmax - cov;
  leny = fabs(log(eval) - log(eval2));

  ex = lenx/25.;
  ey = exp(-leny/2.);
  dy = exp(+leny/4.);

  posx = cov + 1.4*ex;
  posy = eval2 * exp(-8.*ey);

  /* The vertical line */
  fprintf(pipe, "set size 1,1\n");
  fprintf(pipe, "set origin 0,0\n");
  fprintf(pipe, "set key off\n");
  fprintf(pipe, "set label 1 at %g,%g '%s' center tc ls %d\n", posx, posy, key, style1);
  fprintf(pipe, "plot '-' using 1:2 axes %s with lines ls %d \n", axes, style1);
  fprintf(pipe, "%g\t%g\n", cov, (eval*ey >ymin)? eval*ey :ymin);
  fprintf(pipe, "%g\t%g\n", cov, (eval2*dy<ymax)? eval2*dy:ymax);
  fprintf(pipe, "e\n");

  /* The horizontal line */
  fprintf(pipe, "set size 1,1\n");
  fprintf(pipe, "set origin 0,0\n");
  fprintf(pipe, "set key off\n");
  fprintf(pipe, "plot '-' using 1:2 axes %s with lines ls %d \n", axes, style2);
  fprintf(pipe, "%g\t%g\n", (cov-ex > xmin)? cov-ex:xmin, eval);
  fprintf(pipe, "%g\t%g\n", xmax,                         eval);
  fprintf(pipe, "e\n");
  
  return eslOK;
}

static int
cov_plot_extra_yaxis(FILE *pipe, double ymax, double ymin, double xoff, char *label, int style)
{
  /* The observed binned counts:
   */
  fprintf(pipe, "set size 1,1\n");
  fprintf(pipe, "set origin 0,0\n");
  fprintf(pipe, "set noxtic\n");
  fprintf(pipe, "set noxlabel\n");
  fprintf(pipe, "set y2tics offset -5.0,0 nomirror textcolor ls %d \n", style);
  fprintf(pipe, "set y2label '%s' offset %f,0 textcolor ls %d\n", label, xoff, style);
  fprintf(pipe, "set y2range [%g:%g]\n", ymin, ymax);
  fprintf(pipe, "plot -1 notitle \n");
   
  return eslOK;
}

static int
cykcov_remove_inconsistencies(ESL_SQ *sq, int *ct, int minloop)
{
  int L = sq->n;
  int n;
  int ipair;
  int i;
  int x;

  /* remove covariation that correspond to gap-gap in
   * the RF sequence */
  for (i = 1; i <= L; i++) {
    ipair = ct[i];
    if (ipair > 0 && sq->dsq[i] >= NB && sq->dsq[ipair] >= NB) { // remove this covariation
      ct[i]     = 0;
      ct[ipair] = 0;
    }
  }

  /* remove covariation that are closer than minloop in RF 
   */
  for (i = 1; i <= L; i++) {
    ipair = ct[i];
    if (ipair == 0 || ipair < i) continue;

    n = 0;
    for (x = i+1; x < ipair; x ++) 
      if (sq->dsq[x] < NB) n ++;

    if (n < minloop-2) { // remove this covariation
      ct[i]     = 0;
      ct[ipair] = 0;
    }
  }

  return eslOK;
}

static int
is_stacked_pair(int i, int j, int L, int *ct) 
{
  int is_stacked = FALSE;

  if (ct[i] > 0 || ct[j] > 0) return FALSE; // both have to be unpaired

  if (ct[i+1] == j-1 && ct[j-1] == i+1                  ) is_stacked = TRUE;
  if (ct[i-1] == j+1 && ct[j+1] == i-1 && i > 1 && j < L) is_stacked = TRUE;
	
  return is_stacked;
}

static int
is_cannonical_pair(char nti, char ntj) 
{
  int is_cannonical = FALSE;

  if (nti == 'A' && ntj == 'U') is_cannonical = TRUE;
  if (nti == 'C' && ntj == 'G') is_cannonical = TRUE;
  if (nti == 'G' && ntj == 'C') is_cannonical = TRUE;
  if (nti == 'G' && ntj == 'U') is_cannonical = TRUE;
  if (nti == 'G' && ntj == 'Y') is_cannonical = TRUE;
  if (nti == 'U' && ntj == 'A') is_cannonical = TRUE;
  if (nti == 'U' && ntj == 'G') is_cannonical = TRUE;
  if (nti == 'U' && ntj == 'R') is_cannonical = TRUE;
  if (nti == 'R' && ntj == 'Y') is_cannonical = TRUE;
  if (nti == 'Y' && ntj == 'R') is_cannonical = TRUE;

  return is_cannonical;
}
```
