## supplemental_material for "Response to Tavares et al., “Covariation analysis with improved parameters reveals conservation in lncRNA structures”": covgrammars.h

```
/* covgrammarsr.h
 *
 *   
*/
#ifndef COVGRAMMARS_INCLUDED
#define COVGRAMMARS_INCLUDED

#include <stdio.h>		/* FILE */


#include "easel.h"
#include "esl_random.h"


#define FITLOOP_H 30   // fitted loop length
#define FITLOOP_B 30   // fitted loop length
#define FITLOOP_I 30   // fitted loop length

#define MAXLOOP_H 30   // maximum loop length
#define MAXLOOP_B 30   // maximum loop length
#define MAXLOOP_I 30   // maximum loop length

#define MINHAIRPIN 5   // minumum length of a hairping (including the 2 closing pairs)

#define NB 4
#define NP 16

enum grammar_e {
  G6,
  G6S,
  BGR
};

/* G6 nonterminals */
#define G6_S  0
#define G6_L  1
#define G6_F  2
#define G6_NT 3
/* G6 rules */
#define G6_S_1  0
#define G6_S_2  1
#define G6_L_1  2
#define G6_L_2  3
#define G6_F_1  4
#define G6_F_2  5
#define G6_NR   6

/* BGR nonterminals */
#define BGR_S  0
#define BGR_F0 1
#define BGR_F5 2
#define BGR_P  3
#define BGR_M  4
#define BGR_R  5
#define BGR_M1 6
#define BGR_NT 7

/* BGR rules */
#define BGR_S_1  0
#define BGR_S_2  1
#define BGR_S_3  2
#define BGR_F0_1 3
#define BGR_F0_2 4
#define BGR_F5_1 5
#define BGR_F5_2 6
#define BGR_P_1  7
#define BGR_P_2  8
#define BGR_P_3  9
#define BGR_P_4  10
#define BGR_P_5  11
#define BGR_M_1  12
#define BGR_M_2  13
#define BGR_R_1  14
#define BGR_R_2  15
#define BGR_M1_1 16
#define BGR_M1_2 17
#define BGR_NR   18

typedef float SCVAL;

typedef struct {
  SCVAL  t1[2];  // S -> LS     | L
  SCVAL  t2[2];  // L -> a F a' | a
  SCVAL  t3[2];  // F -> a F a' | LS

  SCVAL e_sing[NB];
  SCVAL e_pair[NP];
} G6param;

typedef struct {
  SCVAL  t1[2];  // S -> LS     | L
  SCVAL  t2[2];  // L -> a F a' | a
  SCVAL  t3[2];  // F -> a F a' | Ls

  SCVAL e_sing[NB];
  SCVAL e_pair[NP];
  SCVAL e_stck[NP][NP];
} G6Sparam;

typedef struct {
  SCVAL tP[5];     // P  -> m..m | m..m F0 | F0 m..m | d..d F0 d..d | M1 M
  SCVAL tS[3];     // S  -> a s | F0 S | epsilon
  SCVAL tF0[2];    // F0 -> a F5 a' | a P a'
  SCVAL tF5[2];    // F5 -> a F5 a' | a P a'
  SCVAL tM[2];     // M  -> M M1 | R
  SCVAL tM1[2];    // M1 -> a M1 | F0
  SCVAL tR[2];     // R  ->  R a | M1

  SCVAL e_sing[NB];
  SCVAL e_pair1[NP];
  SCVAL e_pair2[NP];
  SCVAL e_stck1[NP][NP];
  SCVAL e_stck2[NP][NP];

  SCVAL e_sing_l1[NB];
  SCVAL l1[MAXLOOP_H]; // hairpin  loops
  
  SCVAL e_sing_l2[NB];
  SCVAL l2[MAXLOOP_B]; // bulge    loops
  
  SCVAL e_sing_l3[NB];
  SCVAL l3[MAXLOOP_I][MAXLOOP_I]; // internal loops
} BGRparam;


typedef struct {
  int       L;    /* msa length */
  SCVAL  **dp;   /* L * L triangular DP matrix */
} GMX;

typedef struct {
  GMX *S;
  GMX *L;
  GMX *F;
} G6_MX;

typedef struct {
  GMX *S;
  GMX *F0;
  GMX *F5;
  GMX *P;
  GMX *M;
  GMX *R;
  GMX *M1;

} BGR_MX;

extern const G6param  G6_PRELOADS_TrATrBTrB;
extern const G6Sparam G6S_PRELOADS_TrATrBTrB;
extern const BGRparam BGR_PRELOADS_TrATrBTrB;

extern GMX    *GMX_Create   (int L);
extern G6_MX  *G6MX_Create  (int L);
extern BGR_MX *BGRMX_Create (int L);
extern void    GMX_Destroy  (GMX *gmx);
extern void    G6MX_Destroy (G6_MX *g6mx);
extern void    BGRMX_Destroy(BGR_MX *bgrmx);
extern void    GMX_Dump     (FILE *fp, GMX *gmx);


#endif
```
