## supplemental_material for "Response to Tavares et al., “Covariation analysis with improved parameters reveals conservation in lncRNA structures”": cykcov.c

```
/* cykcov.c */

#include <stdlib.h>
#include <stdio.h>
#include <string.h>

#include "easel.h"
#include "esl_alphabet.h"
#include "esl_dmatrix.h"
#include "esl_msa.h"
#include "esl_stack.h"
#include "esl_stats.h"
#include "esl_tree.h"
#include "esl_vectorops.h"
#include "esl_wuss.h"

#include "covariation.h"
#include "covgrammars.h"
#include "cykcov.h"

static int dp_recursion(struct mutual_s *mi, GMX *cyk, int minloop, double covthresh, int j, int d, SCVAL *ret_sc,  ESL_STACK *alts,
			char *errbuf, int verbose);

// Include as many of the significantly covarying pairs in one structure.
// We do this by running a nussinov-type algorithm
int
CYKCOV(ESL_RANDOMNESS *r, struct mutual_s *mi, int **ret_ct, SCVAL *ret_sc, int minloop, double covthresh, char *errbuf, int verbose) 
{
  GMX   *cyk = NULL;           /* CYK DP matrix: M x (L x L triangular)     */
  int   *ct  = NULL;
  int    status;

  if (covthresh > mi->maxCOV) {
    ESL_ALLOC(ct, sizeof(int) * (mi->alen+1));
    esl_vec_ISet(ct, mi->alen+1, 0);
    *ret_ct = ct;
    return eslOK;
  }
  
  cyk = GMX_Create(mi->alen);

  /* Fill the cyk matrix */
  if ((status = CYKCOV_Fill(mi, cyk, ret_sc, minloop, covthresh, errbuf, verbose)) != eslOK) goto ERROR;    
  /* Report a traceback */
  if ((status = CYKCOV_Traceback(r, mi, cyk, &ct, minloop, covthresh, errbuf, verbose))  != eslOK) goto ERROR;
  
  if (verbose) printf("CYKscore = %f at covthres %f\n", *ret_sc, covthresh);

  *ret_ct = ct;
  GMX_Destroy(cyk);
  return eslOK;
  
 ERROR:
  if (ct)  free(ct);
  if (cyk) GMX_Destroy(cyk);
  return status;
}

int
CYKCOV_Fill(struct mutual_s *mi, GMX *cyk, SCVAL *ret_sc, int minloop, double covthresh, char *errbuf, int verbose) 
{
  SCVAL  sc;
  int    L = mi->alen;
  int    j, d;
  int    status;
  
  /* nussinov grammar: S --> a S | a S a' S | e */
  for (j = 0; j <= L; j++)
    for (d = 0; d <= j; d++)
      {
	status = dp_recursion(mi, cyk, minloop, covthresh, j, d, &(cyk->dp[j][d]), NULL, errbuf, verbose);
	if (status != eslOK) ESL_XFAIL(eslFAIL, errbuf, "CYK failed");
	if (verbose) printf("\nCYK %f j=%d d=%d L=%d\n", cyk->dp[j][d], j, d, L); 
     } 
  sc = cyk->dp[L][L];
  if (verbose) printf("CYKscore = %f at covthresh %f\n", sc, covthresh);

  if (ret_sc)  *ret_sc  = sc;
  
  return eslOK;

 ERROR:
  return status;
}


int
CYKCOV_Traceback(ESL_RANDOMNESS *rng, struct mutual_s *mi, GMX *cyk, int **ret_ct, int minloop, double covthresh, char *errbuf, int verbose) 
{
  ESL_STACK      *ns = NULL;             /* integer pushdown stack for traceback */
  ESL_STACK      *alts = NULL;           /* stack of alternate equal-scoring tracebacks */
  int            *ct = NULL;             /* the ct vector with who is paired to whom */
  SCVAL           bestsc;                /* max score over possible rules */
  int             L = mi->alen;
  int             nequiv;                /* number of equivalent alternatives for a traceback */
  int             x;                     /* a random choice from nequiv */
  int             r;                     /* index of a rule */
  int             d, d1;                 /* optimum values of d1 iterator */
  int             i,j,k;                 /* seq coords */
  float           tol = 0.001;
  int             status;
  
  /* We're going to do a simple traceback that only
   * remembers who was a base pair, and keeps a ct[]
   * array. 
   */
  ESL_ALLOC(ct, sizeof(int) * (L+1));
  esl_vec_ISet(ct, L+1, 0);
  
  /* is sq score is -infty, nothing to traceback */
  if (cyk->dp[L][L] == -eslINFINITY) {
    if (verbose) printf("no traceback.\n");
    return eslOK;
  }

  /* We implement a "stochastic" traceback, which chooses randomly
   * amongst equal-scoring alternative parse trees. This is particularly
   * essential for working with ambiguous grammars, for which 
   * choosing an arbitrary optimal parse tree by order of evaluation
   * can easily result in infinite loops. To do this, we will keep
   * a stack of the alternate solutions.
   */
  alts = esl_stack_ICreate();

  /* Start an integer stack for traversing the traceback.
   * push w,i,j = G->ntS_idx,1,L to init. 
   */
  ns = esl_stack_ICreate();
  esl_stack_IPush(ns, 1);
  esl_stack_IPush(ns, L);

  while (esl_stack_ObjectCount(ns) != 0)
  {
      esl_stack_IPop(ns, &j);
      esl_stack_IPop(ns, &i);
      d = j-i+1;
      
      status = dp_recursion(mi, cyk, minloop, covthresh, j, d, &bestsc, alts, errbuf, verbose);
       if (status != eslOK) ESL_XFAIL(eslFAIL, errbuf, "CYK failed");
      
      /* Some assertions.
       */
      if (fabs(bestsc-cyk->dp[j][d]) > tol) 
	ESL_XFAIL(eslFAIL, errbuf, "CYKCOV_Traceback(): that can't happen either. i=%d j=%d d=%d bestsc %f cyk %f", 
		  j-d+1, j, d, bestsc, cyk->dp[j][d]); 
      
      /* Now we know one or more equiv solutions, and they're in
       * the stack <alts>, which keeps 2 numbers (r, d1) for each
       * solution. Choose one of them at random.
       */
      nequiv = esl_stack_ObjectCount(alts) / 2; /* how many solutions? */
      x = esl_rnd_Roll(rng, nequiv);            /* uniformly, 0.nequiv-1 */
      esl_stack_DiscardTopN(alts, x*2);         /* dig down to choice */
      esl_stack_IPop(alts, &d1);
      esl_stack_IPop(alts, &r);

      /* Now we know a best rule; figure out where we came from,
       * and push that info onto the <ns> stack.
       */
      if (verbose) {
        printf("-----------------------------------\n"); 
        printf("i=%d j=%d d=%d d1=%d\n", j-d+1, j, d, d1);
	printf("tracing %f\n", bestsc);
        printf("   rule(%d)\n", r);
      }

      i = j - d  + 1;
      k = i + d1 - 1;

      if (r == 0) {
	esl_stack_IPush(ns, i+1);
	esl_stack_IPush(ns, j);
      }
      else if (r == 1) {
	esl_stack_IPush(ns, i+1);
	esl_stack_IPush(ns, k-1);
	esl_stack_IPush(ns, k+1);
	esl_stack_IPush(ns, j);
	ct[i] = k;
	ct[k] = i;
      }
      else if (r == 2) {
      }
      else 	
	ESL_XFAIL(eslFAIL, errbuf, "rule %d disallowed. Max number is 2", r);
  }

  *ret_ct = ct;

  esl_stack_Destroy(ns);
  esl_stack_Destroy(alts);
  return eslOK;
  
 ERROR:
  if (ns)   esl_stack_Destroy(ns);
  if (alts) esl_stack_Destroy(alts);
  if (ct)   free(ct);
  return status;
}


static int
dp_recursion(struct mutual_s *mi, GMX *cyk, int minloop, double covthresh, int j, int d, SCVAL *ret_bestsc,  ESL_STACK *alts, char *errbuf, int verbose)
{
  SCVAL bestsc = -eslINFINITY;
  SCVAL sc;
  int   d1;
  int   r;
  int   i, k;
  
  if (alts) esl_stack_Reuse(alts);
   
  i = j - d + 1;
  /* rule1: a S */
  r  = 0;
  d1 = 0;
  if (d > 0) {
    bestsc = (d > 1)? cyk->dp[j][d-1] : 0.;
    if (alts) {
      esl_stack_IPush(alts, r);
      esl_stack_IPush(alts, d1);
    }
  }

  /* rule2: a S a' S  */
  r = 1;
  for (d1 = minloop; d1 <= d; d1++) {
    k = i + d1 - 1;
    sc = (mi->COV->mx[i-1][k-1] > covthresh)? cyk->dp[k-1][d1-2] + cyk->dp[j][d-d1] + mi->COV->mx[i-1][k-1] : -eslINFINITY;

    if (sc >= bestsc) {
      if (sc > bestsc) { /* if an outright winner, clear/reinit the stack */
	if (alts) esl_stack_Reuse(alts);
	bestsc = sc;
      }
      
      if (alts) {
	esl_stack_IPush(alts, r);
	esl_stack_IPush(alts, d1);
      }
    }
  }

  /* rule3: epsilon  */
  r = 2;
  if (d == 0) {
    sc = 0;
    if (sc >= bestsc) {
      if (sc > bestsc) { /* if an outright winner, clear/reinit the stack */
	if (alts) esl_stack_Reuse(alts);
	bestsc = sc;
      }
      
      if (alts) {
	esl_stack_IPush(alts, r);
	esl_stack_IPush(alts, 0);
      }
    }
  }

  *ret_bestsc = bestsc;
  return eslOK;
}
```
