## supplemental_material for "Response to Tavares et al., “Covariation analysis with improved parameters reveals conservation in lncRNA structures”": cykcov.h

```
/* cykcov.h
 *
 *   
*/
#ifndef CYKCOV_INCLUDED
#define CYKCOV_INCLUDED

#include <stdio.h>		/* FILE */


#include "easel.h"

#include "covariation.h"
#include "covgrammars.h"


extern int   CYKCOV(ESL_RANDOMNESS *r, struct mutual_s *mi, int **ret_ct, SCVAL *ret_sc, int minloop, double covthresh,  char *errbuf, int verbose);
extern int   CYKCOV_Fill(struct mutual_s *mi, GMX *cyk, SCVAL *ret_sc, int minloop, double covthresh, char *errbuf, int verbose);
extern int   CYKCOV_Traceback(ESL_RANDOMNESS *r, struct mutual_s *mi, GMX *cyk, int **ret_ct, int minloop, double covthresh, char *errbuf, int verbose);

#endif
```
