## supplemental_material for "Response to Tavares et al., “Covariation analysis with improved parameters reveals conservation in lncRNA structures”": e1_bg.h

```
/* e1_rate
 *
 *   
*/
#ifndef E1_BG_INCLUDED
#define E1_BG_INCLUDED

#include <stdio.h>		/* FILE */

#ifdef HAVE_MPI
#include "mpi.h"
#endif

#include "easel.h"
#include "esl_alphabet.h"	/* ESL_DSQ, ESL_ALPHABET */
#include "esl_dmatrix.h"	/* ESL_DMATRIX           */
#include "esl_getopts.h"	/* ESL_GETOPTS           */
#include "esl_tree.h"

/*****************************************************************
 * 4. E1_BG: a null (background) model.
 *****************************************************************/
/* This contains: 
 *     
 *   - the "null1" model, a one-state HMM consisting of background
 *     frequencies <f> and a parameter <p1> for a target-length
 *     dependent geometric, used for ancestral sequences
 */
typedef struct e1_bg_s {
  float   *f;		/* null1 background residue frequencies [0..K-1]: set at initialization    */
  float    p;		/* null's transition prob */

  const ESL_ALPHABET *abc;	/* reference to alphabet in use: set at initialization             */
} E1_BG;


/* e1_bg.c */
extern E1_BG *e1_bg_Create(const ESL_ALPHABET *abc);
extern E1_BG *e1_bg_CreateUniform(const ESL_ALPHABET *abc);
extern E1_BG *e1_bg_Clone(const E1_BG *bg);
extern int    e1_bg_Dump(FILE *ofp, const E1_BG *bg);
extern void   e1_bg_Destroy(E1_BG *bg);
extern int    e1_bg_SetLength(E1_BG *bg, float L);
extern int    e1_bg_NullOne(const E1_BG *bg, const ESL_DSQ *dsq, int L, float *ret_sc);
extern int    e1_bg_Read(char *bgfile, E1_BG *bg, char *errbuf);
extern int    e1_bg_Write(FILE *fp, E1_BG *bg);
extern int    e1_AminoFrequencies(float *f);


#endif
```
