## supplemental_material for "Response to Tavares et al., “Covariation analysis with improved parameters reveals conservation in lncRNA structures”": e2_profilesq.c

```
/* A profile sequence.
 * 
 * Contents:
 *   1. The PSQ object.     [with <alphabet>]
 *   2. Other functions that operate on profile sequences.
 *   3. Internal functions.
 *   4. Unit tests.
 *   5. Test driver.
 *   6. Examples.
 *   7. Copyright and license information.
 */
#include "esl_config.h"

#include <stdlib.h>
#include <stdio.h>
#include <string.h>
#include <ctype.h>

#include "easel.h"
#include "esl_alphabet.h"
#include "esl_sq.h"
#include "esl_vectorops.h"

#include "e2_config.h"
#include "e2.h"
#include "e2_profilesq.h"

static int  psq_init(PSQ *psq);

/*****************************************************************
 *# 1. The <PSQ> object.
 *****************************************************************/
/* Function:  psq_Create()
 * Synopsis:  Create a new, empty <PSQ>.
 * Incept:    ER, Thu Dec  8 08:53:41 EST 2011 [janelia]
 *
 * Purpose:   Creates an empty <PSQ> profile sequence object with
 *            internal fields allocated to reasonable initial sizes. 
 *            
 * Args:      (void)
 *
 * Returns:   a pointer to the new <PSQ>. Caller frees this with
 *            <psq_Destroy()>.
 *
 * Throws:    <NULL> if allocation fails.
 */
PSQ *
psq_Create(const ESL_ALPHABET *abc)
{
  PSQ *psq = NULL;
  int  status;

  ESL_ALLOC(psq, sizeof(PSQ));
  psq->abc = abc;

  if (psq_init(psq) != eslOK) goto ERROR;

  return psq;

 ERROR:
  psq_Destroy(psq);
  return NULL;
}

/* Function:  esl_sq_CreateFrom()
 * Synopsis:  Create a new <ESL_SQ> from text information.
 * Incept:    SRE, Wed Mar 22 09:17:04 2006 [St. Louis]
 *
 * Purpose:   Create a new <ESL_SQ> object in text mode from elemental data.
 *            This provides an interface between non-Easel code
 *            and Easel's object.
 *            
 *            Makes copies of all data. Caller is still
 *            responsible for memory of name, seq, etc.
 *            
 *            <desc>, <acc>, and <ss> are optional. They can be passed
 *            as <NULL> to leave them blank. 
 *            
 *            <ss> is an optional alphabetic secondary structure
 *            annotation string. If it is provided, its length must
 *            match the length of <seq>.
 *            
 * Args:      name    -  name of the sequence (NUL-terminated)
 *            seq     -  the sequence (alphabetic; NUL-terminated)
 *            desc    -  optional: description line (or NULL)
 *            acc     -  optional: accession (or NULL)
 *            ss      -  optional: secondary structure annotation (or NULL)
 *
 * Returns:   a pointer to the new object. Free with
 *            <esl_sq_Destroy()>.
 *
 * Throws:    <NULL> on allocation failure.
 */
PSQ *
psq_CreateFrom(const char *name, const char *desc, const char *acc, const ESL_ALPHABET *abc, const ESL_DSQ *dsq, int64_t L)
{
  PSQ     *psq = NULL;
  int64_t  n;
  int      i;
  int      k;
  int      status;

  ESL_ALLOC(psq, sizeof(PSQ));
  psq->name   = NULL;
  psq->acc    = NULL;
  psq->desc   = NULL;
  psq->prof   = NULL;
  psq->expp   = NULL;
  psq->abc    = abc;
  
  psq->nalloc   = eslSQ_NAMECHUNK;	
  psq->aalloc   = eslSQ_ACCCHUNK;
  psq->dalloc   = eslSQ_DESCCHUNK;
  psq->palloc   = L+1; 
  psq->srcalloc = eslSQ_NAMECHUNK; 

  if (name != NULL)
    {
      n = strlen(name)+1;
      ESL_ALLOC(psq->name, sizeof(char) * n);
      strcpy(psq->name, name);
      psq->nalloc = n;
    }
  else 
    {
      psq->nalloc = eslSQ_NAMECHUNK;
      ESL_ALLOC(psq->name, sizeof(char) * psq->nalloc);
      psq->name[0] = '\0';
    }
  
  if (desc != NULL) 
    {
      n = strlen(desc)+1;
      ESL_ALLOC(psq->desc, sizeof(char) * n);
      strcpy(psq->desc, desc);
      psq->dalloc = n;
    } 
  else 
    {
      psq->dalloc   = eslSQ_DESCCHUNK;
      ESL_ALLOC(psq->desc, sizeof(char) * psq->dalloc);    
      psq->desc[0] = '\0';
    }

  if (acc != NULL) 
    {
      n = strlen(acc)+1;
      ESL_ALLOC(psq->acc, sizeof(char) * n);
      strcpy(psq->acc, acc);
      psq->aalloc = n;
    } 
  else 
    {
      psq->aalloc   = eslSQ_ACCCHUNK;
      ESL_ALLOC(psq->acc,  sizeof(char) * psq->aalloc);
      psq->acc[0] = '\0';
    }

  /* no source name */
  psq->srcalloc = eslSQ_NAMECHUNK;
  ESL_ALLOC(psq->source, sizeof(char) * psq->srcalloc);
  psq->source[0] = '\0';

  ESL_ALLOC(psq->prof,     sizeof(float *) * psq->palloc);
  ESL_ALLOC(psq->prof[0],  sizeof(float)   * psq->palloc * (psq->abc->K+1));
  for (i = 1; i < psq->palloc; i ++)
    psq->prof[i] = psq->prof[i-1] + psq->abc->K+1;

  /*  keep profile in logp */
  for (i = 0; i < psq->palloc; i ++)
    esl_vec_FSet(psq->prof[i], psq->abc->K+1, 0.0);

  for (i = 1; i <= L; i ++) { 
   
    if (esl_abc_XIsResidue(psq->abc, dsq[i]) || esl_abc_XIsDegenerate(psq->abc, dsq[i]))  /* a residue */
      {
	for (k = 0; k < psq->abc->K; k ++)
	  if (psq->abc->degen[dsq[i]][k]) psq->prof[i][k] = 1.0; 
      }
    else /* a gap or missing data */
      psq->prof[i][psq->abc->K] = 1.0; 

    esl_vec_FNorm(psq->prof[i], psq->abc->K+1);
    esl_vec_FLog (psq->prof[i], psq->abc->K+1);
   }
  
  psq->n      = L;
  psq->palloc = L+1;

  return psq;

 ERROR:
  if (psq) psq_Destroy(psq);
  return NULL;
}


/* Function:  psq_Grow()
 * Synopsis:  Assure that a <PSQ> has space to add more residues.
 * Incept:    ER, Thu Dec  8 11:14:23 EST 2011 [Janelia]
 *
 * Purpose:   Assure that the profile sequence <psq> can hold at least
 *            one more residue.
 *            Reallocate if necessary. Optionally returns the number
 *            of residues that can be added before the next call
 *            to <psq_Grow()> in <opt_nsafe>.
 *            
 *            The terminal <NUL> or sentinel count as a residue for
 *            allocation purposes: that is, you may need to call
 *            <psq_Grow()> before terminating a new sequence.
 *
 * Returns:   <eslOK> on success.
 *
 * Throws:    <eslEMEM> on reallocation failure. In this case, the
 *            original <psq> is untouched, and <*opt_nsafe> is returned
 *            as 0.
 *
 * Xref:      STL11/125.
 */
int
psq_Grow(PSQ *psq, int64_t *opt_nsafe)
{
  int64_t new;
  int64_t nsafe;
  int     i;
  int     status;

  nsafe = (psq->palloc-1) - psq->n;     /* digital: -1 because 0 is a sentinel       */

  if (nsafe < 1)
    {  /* reallocate by doubling (shouldn't need more, but if we do, keep doubling) */
      new = psq->palloc;
      do { nsafe += new; new*=2; } while (nsafe < 1);
      
      ESL_REALLOC(psq->prof,    sizeof(float *) * new);	
      ESL_REALLOC(psq->prof[0], sizeof(float)   * new * (psq->abc->K+1));
      psq->palloc = new;
      for (i = 1; i < psq->palloc; i ++)
	psq->prof[i] = psq->prof[i-1] + psq->abc->K+1;
    }
  if (opt_nsafe != NULL) *opt_nsafe = nsafe;
  return eslOK;

 ERROR:
  if (opt_nsafe != NULL) *opt_nsafe = 0;
  return status;
}


/* Function:  esl_sq_GrowTo()
 * Synopsis:  Grows an <PSQ> to hold a seq of at least <n> residues.
 * Incept:    Er, Thu Dec  8 11:22:11 EST 2011 [janelia]
 *
 * Purpose:   Assure that the appropriate profile sequence
 *            field in <psq> can hold up to a total of <n> residues,
 *            reallocating as needed.
 *            
 *            If reallocated, the allocation will be  $\geq
 *            (n+2)$ for digital mode (+2 for sentinel bytes at each
 *            end). That is, you don't need to take these extra bytes into
 *            account in your <n>; <n> is the number of residues, not
 *            bytes.
 *
 * Returns:   <eslOK> on success.
 *
 * Throws:    <eslEMEM> on allocation failure.
 * 
 * Note that n=0 is fine here, because we'll allocate either n+1 or n+2.
 */
int
psq_GrowTo(PSQ *psq, int64_t n)
{
  int   i;
  int   status;

  if (n+2 > psq->palloc) {
    if (psq->prof == NULL) {
      ESL_ALLOC(psq->prof,    sizeof(float *) * (n+2));
      ESL_ALLOC(psq->prof[0], sizeof(float)   * (n+2) * (psq->abc->K+1));
    }
    else {
      ESL_REALLOC(psq->prof,    sizeof(float *) * (n+2));
      ESL_REALLOC(psq->prof[0], sizeof(float)   * (n+2) * (psq->abc->K+1));
    }	
    for (i = 1; i < n+2; i ++)
      psq->prof[i] = psq->prof[i-1] + psq->abc->K+1;
    
    psq->palloc = n+2;
  }
  return eslOK;
  
 ERROR:
  return status;
}

/* Function:  psq_Copy()
 * Synopsis:  Make a copy of an <PSQ>.
 * Incept:    ER, Thu Dec  8 11:25:32 EST 2011 [janelia]
 *
 * Purpose:   Copies a source sequence object <src> into 
 *            destination sequence object <dst>.
 *            
 *            The destination sequence <dst> is reallocated internally
 *            as necessary to hold a copy of <src>.
 *
 * Returns:   <eslOK> on success.
 *
 * Throws:    <eslEMEM> on allocation failure.
 * 
 */
int
psq_Copy(const PSQ *src, PSQ *dst)
{
  int   i;
  int status;

  if ((status = psq_SetName     (dst, src->name))   != eslOK) goto ERROR;
  if ((status = psq_SetSource   (dst, src->source)) != eslOK) goto ERROR;
  if ((status = psq_SetAccession(dst, src->acc))    != eslOK) goto ERROR;
  if ((status = psq_SetDesc     (dst, src->desc))   != eslOK) goto ERROR;
  if ((status = psq_GrowTo      (dst, src->n))      != eslOK) goto ERROR;

  if (src->abc->type != dst->abc->type) 
    ESL_XEXCEPTION(eslEINCOMPAT, "seq objects involved in Copy differ in digital alphabet");

  for (i = 1; i <= src->n; i ++)
    esl_vec_FCopy(src->prof[i], src->abc->K+1, dst->prof[i]);
  
  dst->n     = src->n;
  return eslOK;

 ERROR:
  psq_Reuse(dst);
  return status;
}

PSQ *
psq_Clone(const PSQ *src)
{
  PSQ *dst = NULL;

  dst = psq_Create(src->abc);
  psq_Copy(src, dst);

  return dst;
}

/* Function:  esl_sq_Reuse()
 * Synopsis:  Reinitialize an <ESL_SQ> for re-use.
 * Incept:    ER, Thu Dec  8 11:21:20 EST 2011 [janelia]
 *
 * Purpose:   Given a sequence object <sq> already in use;
 *            reinitialize all its data, so a new seq
 *            may be read into it. This allows sequential sequence
 *            input without a lot of wasted allocation/free cycling.
 *
 * Returns:   <eslOK> on success.
 */
int
psq_Reuse(PSQ *psq)
{
  const ESL_ALPHABET *abc = psq->abc;
  int                 i;

  psq->name[0]   = '\0';
  psq->acc[0]    = '\0';
  psq->desc[0]   = '\0';
  psq->source[0] = '\0';
  psq->n         = 0;
  
  if (psq->expp) esl_vec_FSet(psq->expp, abc->K, 0.0);
  for (i = 0; i < psq->palloc; i ++)
    esl_vec_FSet(psq->prof[i], abc->K+1, 0.0);

  return eslOK;
}

/* Function:  psq_Destroy()
 * Synopsis:  Frees an <PSQ>.
 * Incept:    ER, Thu Dec  8 09:42:21 EST 2011 [janelia]
 *
 * Purpose:   Free a Create()'d <psq>.
 */
void
psq_Destroy(PSQ *psq)
{
  if (psq == NULL) return;

  if (psq->name    != NULL) free(psq->name);  
  if (psq->acc     != NULL) free(psq->acc);   
  if (psq->desc    != NULL) free(psq->desc);  
  if (psq->prof    != NULL) {
    if (psq->prof[0] != NULL) free(psq->prof[0]);   
    free(psq->prof);   
  }
  if (psq->expp)  free(psq->expp);  
  if (psq->source  != NULL) free(psq->source);
  free(psq);
  return;
}


/*---------- end of PSQ object functions -----------*/


/*****************************************************************
 *# 2. Other functions that operate on profile sequences.
 *****************************************************************/
/* Function:  psq_SetName()
 * Synopsis:  Set the name of a sequence profile.
 * Incept:    ER,  Thu Dec  8 12:49:49 EST 2011 [Janelia]
 *
 * Purpose:   Set the name of the sequence <psq> to <name>, reallocating
 *            as needed. For example, <psq_SetName(sq, "random")>.
 * 
 *            A copy of <name> is made, so if caller had <name> allocated, 
 *            it is still responsible for freeing it.
 *
 * Returns:   <eslOK> on success.
 *
 * Throws:    <eslEMEM> on allocation error.
 *
 * Xref:      STL11/125
 */
int
psq_SetName(PSQ *psq, const char *name)
{
  int   n = 0;
  void *tmp;
  int   status;

  if (name == NULL) { psq->name[0] = '\0'; return eslOK; }

  n = strlen(name);
  if (n >= psq->nalloc) 
    {
      ESL_RALLOC(psq->name, tmp, sizeof(char) * (n+1)); 
      psq->nalloc = n+1;
    }
  strcpy(psq->name, name);
  return eslOK;

 ERROR:
  return status;
}

/* Function:  psq_SetAccession()
 * Synopsis:  Set the accession field in a sequence.
 * Incept:    ER, Thu Dec  8 13:08:45 EST 2011 [janelia]
 *
 * Purpose:   Set the accession of the sequence <psq> to <acc>, reallocating
 *            as needed. For example, <psq_SetAccession(sq, "ACC12356")>.
 * 
 *            A copy of <acc> is made, so if caller had <acc> allocated, 
 *            it is still responsible for freeing it.
 *
 * Returns:   <eslOK> on success.
 *
 * Throws:    <eslEMEM> on allocation error.
 *
 * Xref:      STL11/125
 */
int
psq_SetAccession(PSQ *psq, const char *acc)
{
  int     n;
  void   *tmp;
  int     status;

  if (acc == NULL) { psq->acc[0] = '\0'; return eslOK; }

  n = strlen(acc);
  if (n >= psq->aalloc)
    {
      ESL_RALLOC(psq->acc, tmp, sizeof(char) * (n+1)); 
      psq->aalloc = n+1;
    }
  strcpy(psq->acc, acc);
  return eslOK;

 ERROR:
  return status;
}


/* Function:  psq_SetDesc()
 * Synopsis:  Set the description field in a sequence.
 * Incept:    ER, Thu Dec  8 13:09:38 EST 2011 [janelia]
 *
 * Purpose:   Set the description of the sequence <spq> to <desc>, reallocating
 *            as needed. 
 *            For example, <psq_SetDesc(sq, "this is a random sequence")>.
 * 
 *            A copy of <desc> is made, so if caller had <desc> allocated, 
 *            it is still responsible for freeing it.
 *
 * Returns:   <eslOK> on success.
 *
 * Throws:    <eslEMEM> on allocation error.
 *
 * Xref:      STL11/125
 */
int
psq_SetDesc(PSQ *psq, const char *desc)
{
  int     n;
  void   *tmp;
  int     status;

  if (desc == NULL) { psq->desc[0] = '\0'; return eslOK; }

  n = strlen(desc);
  if (n >= psq->dalloc)
    {
      ESL_RALLOC(psq->desc, tmp, sizeof(char) * (n+1)); 
      psq->dalloc = n+1;
    }
  strcpy(psq->desc, desc);
  return eslOK;

 ERROR:
  return status;
}

/* Function:  psq_SetSource()
 * Synopsis:  Set the source name field in a sequence.
 * Incept:    ER, Thu Dec  8 13:10:28 EST 2011 [Janelia]
 *
 * Purpose:   Set the source of the sequence <psq> to <source>, reallocating
 *            as needed. For example, <psq_SetSource(sq, "X123456")>.
 * 
 *            A copy of <source> is made, so if caller had <source> allocated, 
 *            it is still responsible for freeing it.
 *
 * Returns:   <eslOK> on success.
 *
 * Throws:    <eslEMEM> on allocation error.
 *
 * Xref:      STL11/125
 */
int
psq_SetSource(PSQ *psq, const char *source)
{
  int     n;
  void   *tmp;
  int     status;

  if (source == NULL) { psq->source[0] = '\0'; return eslOK; }

  n = strlen(source);
  if (n >= psq->srcalloc)
    {
      ESL_RALLOC(psq->source, tmp, sizeof(char) * (n+1)); 
      psq->srcalloc = n+1;
    }
  strcpy(psq->source, source);
  return eslOK;

 ERROR:
  return status;
}


/* Function:  psq_FormatName()
 * Synopsis:  Format a name of a sequence, printf()-style.
 * Incept:    ER, Thu Dec  8 13:11:40 EST 2011 [Janelia]
 *
 * Purpose:   Format the name of the sequence <psq> using
 *            <printf()>-style format string <name> and corresponding
 *            <printf()>-style arguments, reallocating as
 *            needed.
 *            For example, <psq_FormatName(psq, "random%d", i)>.
 * 
 *            A copy of <name> is made, so if caller had <name> allocated, 
 *            it is still responsible for freeing it.
 *
 * Returns:   <eslOK> on success.
 *
 * Throws:    <eslEMEM> on allocation error.
 */
int
psq_FormatName(PSQ *psq, const char *name, ...)
{
  va_list argp;
  va_list argp2;
  int   n;
  void *tmp;
  int   status;

  if (name == NULL) { psq->name[0] = '\0'; return eslOK; }

  va_start(argp, name);
  va_copy(argp2, argp);
  if ((n = vsnprintf(psq->name, psq->nalloc, name, argp)) >= psq->nalloc)
    {
      ESL_RALLOC(psq->name, tmp, sizeof(char) * (n+1)); 
      psq->nalloc = n+1;
      vsnprintf(psq->name, psq->nalloc, name, argp2);
    }
  va_end(argp);
  va_end(argp2);
  return eslOK;

 ERROR:
  return status;
}

/* Function:  psq_FormatAccession()
 * Synopsis:  Format the accession field in a sequence, printf()-style.
 * Incept:    ER, Thu Dec  8 13:13:35 EST 2011 [Janelia]
 *
 * Purpose:   Format the accession of the sequence <psq> using <printf()>-style 
 *            format string <acc> and corresponding  <printf()>-style arguments,
 *            reallocating as needed. 
 *            For example, <psq_FormatAccession(sq, "ACC%06d", i)>.
 * 
 *            A copy of <acc> is made, so if caller had <acc> allocated, 
 *            it is still responsible for freeing it.
 *
 * Returns:   <eslOK> on success.
 *
 * Throws:    <eslEMEM> on allocation error.
 */
int
psq_FormatAccession(PSQ *psq, const char *acc, ...)
{
  va_list argp, argp2;
  int     n;
  void   *tmp;
  int     status;

  if (acc == NULL) { psq->acc[0] = '\0'; return eslOK; }

  va_start(argp, acc);
  va_copy(argp2, argp);
  if ((n = vsnprintf(psq->acc, psq->aalloc, acc, argp)) >= psq->aalloc)
    {
      ESL_RALLOC(psq->acc, tmp, sizeof(char) * (n+1)); 
      psq->aalloc = n+1;
      vsnprintf(psq->acc, psq->aalloc, acc, argp2);
    }
  va_end(argp);
  va_end(argp2);
  return eslOK;

 ERROR:
  return status;
}


/* Function:  psq_FormatDesc()
 * Synopsis:  Format the description field in a sequence, printf()-style.
 * Incept:    ER, Thu Dec  8 13:14:14 EST 2011 [Janelia]
 *
 * Purpose:   Format the description of the sequence <sq> using <printf()>-style 
 *            format string <desc> and corresponding  <printf()>-style arguments,
 *            reallocating as needed. 
 *            For example, <psq_FormatDesc(sq, "random sequence %d", i)>.
 * 
 *            A copy of <desc> is made, so if caller had <desc> allocated, 
 *            it is still responsible for freeing it.
 *
 * Returns:   <eslOK> on success.
 *
 * Throws:    <eslEMEM> on allocation error.
 */
int
psq_FormatDesc(PSQ *psq, const char *desc, ...)
{
  va_list argp, argp2;
  int     n;
  void   *tmp;
  int     status;

  if (desc == NULL) { psq->desc[0] = '\0'; return eslOK; }

  va_start(argp, desc);
  va_copy(argp2, argp);
  if ((n = vsnprintf(psq->desc, psq->dalloc, desc, argp)) >= psq->dalloc)
    {
      ESL_RALLOC(psq->desc, tmp, sizeof(char) * (n+1)); 
      psq->dalloc = n+1;
      vsnprintf(psq->desc, psq->dalloc, desc, argp2);
    }
  va_end(argp);  
  va_end(argp2);
  return eslOK;

 ERROR:
  return status;
}


/* Function:  psq_FormatSource()
 * Synopsis:  Format the source name field in a sequence, printf()-style.
 * Incept:    ER, Thu Dec  8 13:14:46 EST 2011 [Janelia]
 *
 * Purpose:   Format the source of the sequence <psq> using <printf()>-style 
 *            format string <source> and corresponding  <printf()>-style arguments,
 *            reallocating as needed. 
 *            For example, <psq_FormatSource(sq, "source %d", i)>.
 * 
 *            A copy of <source> is made, so if caller had <source> allocated, 
 *            it is still responsible for freeing it.
 *
 * Returns:   <eslOK> on success.
 *
 * Throws:    <eslEMEM> on allocation error.
 */
int
psq_FormatSource(PSQ *psq, const char *source, ...)
{
  va_list argp, argp2;
  int     n;
  void   *tmp;
  int     status;

  if (source == NULL) { psq->source[0] = '\0'; return eslOK; }

  va_start(argp, source);
  va_copy(argp2, argp);
  if ((n = vsnprintf(psq->source, psq->srcalloc, source, argp)) >= psq->srcalloc)
    {
      ESL_RALLOC(psq->source, tmp, sizeof(char) * (n+1)); 
      psq->srcalloc = n+1;
      vsnprintf(psq->source, psq->srcalloc, source, argp2);
    }
  va_end(argp);  
  va_end(argp2);
  return eslOK;

 ERROR:
  return status;
}


/* Function:  psq_AppendDesc()
 * Synopsis:  Append a new line to a growing multiline description.
 * Incept:    ER, Thu Dec  8 13:15:20 EST 2011 [Janelia]
 *
 * Purpose:   Append line <desc> to the description annotation line
 *            in <sq>. 
 *            
 *            The annotation line <sq->desc> is a single line; it may
 *            not contain \verb+\n+ newlines. Caller is responsible
 *            for making sure <desc> does not terminate in \verb+\n+.
 *            If <sq->desc> already contains a description
 *            line (presumably because we're reading from a file format
 *            that's split the description across multiple lines), 
 *            append a space before adding this next line <desc>.
 *            
 * Returns:   <eslOK> on success.
 *
 * Throws:    <eslEMEM> on allocation failure.
 */
int
psq_AppendDesc(PSQ *psq, const char *desc)
{
  void *tmp;
  int   dlen   = (psq->desc == NULL ? 0 : strlen(psq->desc));
  int   newlen = (desc      == NULL ? 0 : strlen(desc));
  int   status;
  
  if (dlen + newlen + 1 >= psq->dalloc) { /* +1 for appended space */
    ESL_RALLOC(psq->desc, tmp, sizeof(char) * (newlen+dlen+eslSQ_DESCCHUNK));
    psq->dalloc = newlen+dlen+eslSQ_DESCCHUNK;
  }

  if (dlen > 0) { psq->desc[dlen] = ' '; dlen++; } 
  strcpy(psq->desc + dlen, desc);
  return eslOK;
  
 ERROR:
  return status;
}

/* Take a profile, copy it, and
convert to probabilities from logps */
int 
psq_ProfProbs(int j, const PSQ *psq, float *p)
{
  int Kg = psq->abc->K+1;

  esl_vec_FCopy(psq->prof[j], Kg, p);
  esl_vec_FExp(p, Kg);
  return eslOK;
}

int  
psq_ConvertToAseq(PSQ *psq, char **ret_aseq)
{
  char  *aseq = NULL;
  float *p    = NULL;
  int    K    = psq->abc->K;
  int    x;
  int    i;
  int    status;

  if (*ret_aseq) free(*ret_aseq);
  ESL_ALLOC(aseq, sizeof(char)  * (psq->n+1));
  ESL_ALLOC(p,    sizeof(float) * (K+1));
  
  /* prof[1..n] but msa->aseq[0,n-1] */
  for (i = 1; i <= psq->n; i ++) {
    psq_ProfProbs(i, psq, p);
    x = esl_vec_FArgMax(p, K+1);
    aseq[i-1] = psq->abc->sym[x];
  }
  aseq[psq->n] = '\0';

  *ret_aseq = aseq;

  free(p);
  return eslOK;

 ERROR:
  if (p) free(p);
  return status;
}


/*----------------------  end, other functions -------------------*/


/*****************************************************************
 * 3. Internal functions
 *****************************************************************/

/* Initialize <PSQ> object */
static int
psq_init(PSQ *psq)
{
  int i;
  int status;

  psq->name     = NULL;
  psq->acc      = NULL;
  psq->desc     = NULL;
  psq->prof     = NULL;
  psq->expp     = NULL;
  /* n, coord bookkeeping, and strings are all set below by a call to Reuse() */

  psq->nalloc   = eslSQ_NAMECHUNK;	
  psq->aalloc   = eslSQ_ACCCHUNK;
  psq->dalloc   = eslSQ_DESCCHUNK;
  psq->palloc   = eslSQ_SEQCHUNK; 
  psq->srcalloc = eslSQ_NAMECHUNK; 

  ESL_ALLOC(psq->name,     sizeof(char)    * psq->nalloc);
  ESL_ALLOC(psq->acc,      sizeof(char)    * psq->aalloc);
  ESL_ALLOC(psq->desc,     sizeof(char)    * psq->dalloc);
  ESL_ALLOC(psq->source,   sizeof(char)    * psq->srcalloc);
  ESL_ALLOC(psq->prof,     sizeof(float *) * psq->palloc);
  ESL_ALLOC(psq->prof[0],  sizeof(float)   * psq->palloc * (psq->abc->K+1));
  for (i = 1; i < psq->palloc; i ++)
    psq->prof[i] = psq->prof[i-1] + psq->abc->K+1;

  for (i = 0; i < psq->palloc; i ++)
    esl_vec_FSet(psq->prof[i], psq->abc->K+1, 0.0);

  psq_Reuse(psq);	/* initialization of psq->n, offsets, and strings */
  return eslOK;

 ERROR:
  return eslEMEM;
}  

int
psq_Reverse(PSQ *sq)
{
  float *tmp = NULL;
  int    Kg = sq->abc->K+1;
  int    i;
  int    status;
  
  if (sq->n == 0) return eslOK;

  ESL_ALLOC(tmp, sizeof(float) * Kg);
  for (i = 1; i <= sq->n/2; i++) {     
    esl_vec_FCopy(sq->prof[i],         Kg, tmp);
    esl_vec_FCopy(sq->prof[sq->n-i+1], Kg, sq->prof[i]);
    esl_vec_FCopy(tmp,                 Kg, sq->prof[sq->n-i+1]); 
    
  }
  
  if (tmp) free(tmp);
  return eslOK;

 ERROR:
  if (tmp) free(tmp);
  return status;
}

int
psq_ExpRes(PSQ *sq)
{
  int    K = sq->abc->K;
  int    a;
  int    i;
  int    status;
 
 if (sq->n == 0) return eslOK;

 if (sq->expp == NULL) {
   ESL_ALLOC(sq->expp, sizeof(float) * K);
   esl_vec_FSet(sq->expp, K, 0.0);
 }

  for (a = 0; a < K; a++) { 
    for (i = 1; i <= sq->n; i++) {     
      sq->expp[a] += exp(sq->prof[i][a]);
    }
  }
  
  return eslOK;

 ERROR:
  return status;
}

int
psq_NResidues(PSQ *sq)
{
  int nres = sq->n;
  int i;

  for (i = 1; i <= sq->n; i++) {     
    if (sq->prof[i][sq->abc->K] == 0.0) nres --;
  }
  
  return nres;
}

/*----------------- end, internal functions ---------------------*/


/*****************************************************************
 * 4. Unit tests.
 *****************************************************************/

/*****************************************************************
 * @LICENSE@
 *
 * SVN $Id:  $
 * SVN $URL:  $
 *****************************************************************/
```
