## supplemental_material for "Response to Tavares et al., “Covariation analysis with improved parameters reveals conservation in lncRNA structures”": e2_profilesq.h

```
/* A profile sequence.
 * 
 * ER, Thu Dec  8 08:55:26 EST 2011 [Janelia]
 * SVN $Id: $
 * SVN $URL: $
 */
#ifndef PSQ_INCLUDED
#define PSQ_INCLUDED

#include "e2_config.h"
#include "e2.h"

#include "esl_alphabet.h"
#include "esl_sq.h"

#ifdef eslAUGMENT_ALPHABET
#include "esl_alphabet.h"
#endif
#ifdef eslAUGMENT_MSA
#include "esl_msa.h"
#endif


/* PSQ - a profile biosequence */
typedef struct PSQ_s {
  char     *name;              /* name; one word, no whitespace ("\0" if no name)  */
  char     *acc;               /* optional accession (1 word) ("\0" if none)       */
  char     *desc;              /* description line ("\0" if no description)        */
  char     *source;            /* name of the source of a subseq/window; or MSA name; or ""*/

  float   **prof;              /* probability profile for each position [1..n][0..K] */          
  float    *expp;              /* expected probability profile for[0..K]             */          
  int64_t   n;                 /* length of pseq */

  /* Memory allocation bookkeeping:  (all inclusive of \0;  >= strlen()+1)     */
  int      nalloc;         /* allocated length of name                         */
  int      aalloc;         /* allocated length of accession                    */
  int      dalloc;         /* allocated length of description                  */
  int64_t  palloc;         /* alloc for pf present                             */
  int      srcalloc;	   /* allocated length for source name                 */

  /* Copy of a pointer to the alphabet, if digital mode */
  const ESL_ALPHABET *abc; /* reference to the alphabet                        */
} PSQ;


extern PSQ *psq_Create(const ESL_ALPHABET *abc);
extern PSQ *psq_CreateFrom(const char *name, const char *desc, const char *acc, const ESL_ALPHABET *abc, const ESL_DSQ *dsq, int64_t L);
extern int  psq_Grow  (PSQ *psq, int64_t *ret_nsafe);
extern int  psq_GrowTo(PSQ *psq, int64_t  n);
extern int  psq_Copy(const PSQ *src, PSQ *dst);
extern PSQ *psq_Clone(const PSQ *src);
extern int  psq_Compare  (PSQ *psq1, PSQ *psq2);
extern int  psq_Reuse    (PSQ *psq);
extern void psq_Destroy  (PSQ *psq);

extern int     psq_SetName        (PSQ *psq, const char *name);
extern int     psq_SetAccession   (PSQ *psq, const char *acc);
extern int     psq_SetDesc        (PSQ *psq, const char *desc);
extern int     psq_SetSource      (PSQ *psq, const char *source);
extern int     psq_FormatName     (PSQ *psq, const char *name,   ...);
extern int     psq_FormatAccession(PSQ *psq, const char *acc,    ...);
extern int     psq_FormatDesc     (PSQ *psq, const char *desc,   ...);
extern int     psq_FormatSource   (PSQ *psq, const char *source, ...);
extern int     psq_AppendDesc     (PSQ *psq, const char *desc);
extern int     psq_Checksum       (const PSQ *psq, uint32_t *ret_checksum);
extern int     psq_ProfProbs      (int j, const PSQ *psq, float *p);
extern int     psq_Reverse        (PSQ *sq);
extern int     psq_ExpRes         (PSQ *sq);
extern int     psq_NResidues      (PSQ *sq);
extern int     psq_ConvertToAseq  (PSQ *psq, char **ret_aseq);
#endif /*PSQ_INCLUDED*/
/*****************************************************************
 * @LICENSE@
 *****************************************************************/
```
