## supplemental_material for "Response to Tavares et al., “Covariation analysis with improved parameters reveals conservation in lncRNA structures”": minimize.h

```
/* minimize
 *
 */
#ifndef MINIMIZE_INCLUDED
#define MINIMIZE_INCLUDED


#include <stdio.h>		/* FILE */

#include "easel.h"
#include "esl_dmatrix.h"

#define MAXITER 50

enum NMtransf_e {
  REFLECT   = 0,
  EXPAND    = 1,
  OCONTRACT = 2,
  ICONTRACT = 3,
  SHRINK    = 4,
  TNONE     = 5
};

extern int min_ConjugateGradientDescent(double *x, double *u, int n, 
					double (*func)(double *, int, void *),
					double (*bothfunc)(double *, int, void *, double *),
					void *prm, double tol, double stol, double *wrk, double *ret_fx, int maxiter);


#endif /*MINIMIZE_INCLUDED*/


/************************************************************
 * @LICENSE@
 ************************************************************/
```
