## supplemental_material for "Response to Tavares et al., “Covariation analysis with improved parameters reveals conservation in lncRNA structures”": msamanip.h

```
/* msamanip
 *
 */
#ifndef MSAMANIP_INCLUDED
#define MSAMANIP_INCLUDED


#include <stdio.h>		/* FILE */

#include "easel.h"
#include "esl_distance.h"
#include "esl_msa.h"
#include "esl_msacluster.h"
#include "esl_msafile.h"
#include "esl_tree.h"

typedef struct msa_stat_s {
  int     nseq;
  int64_t alen;
  double  avgid;
  double  avgmatch;

  int     totinum;
  double  avginum;
  double  stdinum;
 
  int     maxilen;
  int     totilen; 
  double  avgilen; 
  double  stdilen;

  double  avgsqlen; 
  double  stdsqlen;

  int     anclen;

} MSA_STAT;

extern int msamanip_CalculateCT( ESL_MSA *msa, int **ret_ct, int *ret_nbpairs, double maxnowc, char *errbuf);
extern int msamanip_CalculateBC(ESL_MSA *msa, int *ct, double **ret_ft, double **ret_fbp, double **ret_fnbp, char *errbuf);
extern int msamanip_CompareBasecomp(ESL_MSA *msa1, ESL_MSA *msa2, char *errbuf);
extern int msamanip_ConvertDegen2RandomCanonical(ESL_RANDOMNESS *r, ESL_MSA *msa);
extern int msamanip_ConvertDegen2N(ESL_MSA *msa);
extern int msamanip_ConvertDegen2Gap(ESL_MSA *msa);
extern int msamanip_ConvertMissingNonresidue2Gap(ESL_MSA *msa);
extern int msamanip_NonHomologous(ESL_ALPHABET *abc, ESL_MSA *msar, ESL_MSA *msae, int *ret_nhr, int *ret_nhe, int *ret_hr, int *ret_he, int *ret_hre, char *errbuf);
extern int msamanip_RemoveGapColumns(double gapthresh, ESL_MSA *msa, int64_t startpos, int64_t endpos, int64_t oalen, 
				     int **ret_map, int **ret_revmap, int **ret_useme, char *errbuf, int verbose);
extern int msamanip_RemoveFragments(float fragfrac, ESL_MSA **msa, int *ret_nfrags, int *ret_seq_cons_len);
extern int msamanip_Truncate(ESL_MSA *msa, int64_t tstart, int64_t tend, int64_t *ret_startpos, int64_t *ret_endpos, char *errbuf);
extern int msamanip_SelectConsensus(ESL_MSA *msa, int **ret_useme, int verbose);
extern int msamanip_SelectSubsetBymaxID(ESL_RANDOMNESS *r, ESL_MSA **msa, float idthresh, int singlelink, int *ret_nremoved);
extern int msamanip_SelectSubsetByminID(ESL_RANDOMNESS *r, ESL_MSA **msa, float idthresh, int *ret_nremoved);
extern int msamanip_SelectSubset(ESL_RANDOMNESS  *r, int nseq, ESL_MSA **omsa, char **msafile, char *errbuf, int verbose);
extern int msamanip_SelectRandomSet(ESL_RANDOMNESS *r, ESL_MSA **msa, ESL_MSA **restmsa, int nset);
extern int msamanip_SelectTrio(ESL_RANDOMNESS *r, ESL_MSA **msa, float idthresh1, float idthresh2);
extern int msamanip_ShuffleColumns(ESL_RANDOMNESS  *r, ESL_MSA *msa, ESL_MSA **ret_shmsa, int *useme, char *errbuf, int verbose);
extern int msamanip_ShuffleWithinColumn(ESL_RANDOMNESS  *r, ESL_MSA *msa, ESL_MSA **ret_shmsa, char *errbuf, int verbose);
extern int msamanip_ShuffleWithinRow(ESL_RANDOMNESS  *r, ESL_MSA *msa, ESL_MSA **ret_shmsa, char *errbuf, int verbose);
extern int msamanip_ShuffleTreeSubstitutions(ESL_RANDOMNESS  *r, ESL_TREE *T, ESL_MSA *msa, ESL_MSA *allmsa, int *usecol, ESL_MSA **ret_shmsa, 
					     char *errbuf, int verbose);
extern int msamanip_OutfileHeader(char *acc, char **ret_outheader);
extern int msamanip_MSALeaves(ESL_MSA **msa, int incnode);
extern int msamanip_DumpStats(FILE *ofp, ESL_MSA *msa, MSA_STAT *mstat);
extern int msamanip_CStats(const ESL_ALPHABET *abc, ESL_MSA *msa, MSA_STAT **ret_mstat);
extern int msamanip_XStats(ESL_MSA *msa, MSA_STAT **ret_mstat);
extern int msamanip_CBaseComp(const ESL_ALPHABET *abc, ESL_MSA *msa, float *prior, float **ret_msafreq);
extern int msamanip_XBaseComp(ESL_MSA *msa, float *prior, float **ret_msafreq);

extern int esl_msaweight_IDFilter_ER(const ESL_MSA *msa, double maxid, ESL_MSA **ret_newmsa);
extern int esl_msaweight_Gremlin(ESL_MSA *msa, double reweight_thresh, int isplmDCA, char *errbuf, int verbose);
extern int esl_dst_CPairId_Overmaxid(const char *asq1, const char *asq2, double maxid);
extern int esl_dst_XPairId_Overmaxid(const ESL_ALPHABET *abc, const ESL_DSQ *ax1, const ESL_DSQ *ax2, double maxid);
#endif /*MSAMANIP_INCLUDED*/

/************************************************************
 * @LICENSE@
 ************************************************************/
```
