## supplemental_material for "Response to Tavares et al., “Covariation analysis with improved parameters reveals conservation in lncRNA structures”": pottsbuild.c

```
/* pottsbuild.c */

#include "rscape_config.h"

#include <stdlib.h>
#include <stdio.h>
#include <string.h>
#include <math.h>
#include <float.h>
#include <limits.h>

#include "easel.h"
#include "esl_alphabet.h"
#include "esl_dmatrix.h"
#include "esl_fileparser.h"
#include "esl_minimizer.h"
#include "esl_random.h"
#include "esl_stats.h"
#include "esl_vectorops.h"

#include "logsum.h"
#include "minimize.h"
#include "pottsbuild.h"
#include "pottsscore.h"
#include "correlators.h"

#define VERBOSE 0

static int             optimize_plm_pack_paramvector         (double *p,          int np, struct optimize_data *data);
static int             optimize_plm_pack_gradient            (double *dx,         int np, struct optimize_data *data);
static int             optimize_plm_unpack_paramvector       (double *p,          int np, struct optimize_data *data);
static int             optimize_aplm_pack_paramvector        (double *p,          int np, struct optimize_data *data);
static int             optimize_aplm_pack_gradient           (double *dx,          int np, struct optimize_data *data);
static int             optimize_aplm_unpack_paramvector      (double *p,          int np, struct optimize_data *data);
static void            optimize_bracket_define_direction     (double *p,          int np, struct optimize_data *data);
static double          optimize_potts_func_plm               (double *p,          int np, void *dptr);
static double          optimize_potts_func_aplm              (double *p,          int np, void *dptr);
static double          optimize_potts_bothfunc_plm           (double *p,          int np, void *dptr, double *dx);
static double          optimize_potts_bothfunc_aplm          (double *p,          int np, void *dptr, double *dx);
static void            optimize_potts_dfunc_plm              (double *p,          int np, void *dptr, double *dx);
static void            optimize_potts_dfunc_aplm             (double *p,          int np, void *dptr, double *dx);
static int             symmetrize                            (PT *pt);


PT *
potts_Build(ESL_RANDOMNESS *r, ESL_MSA *msa, double ptmuh, double ptmue, PTTRAIN pttrain, PTMIN ptmin, PTSCTYPE ptsctype, PTREG ptreg, PTINIT ptinit,
	    FILE *pottsfp, int isgremlin, float tol, char *errbuf, int verbose)
{
  PT     *pt = NULL;
  double  stol;
  double  neff;
  int     status;
  
  e2_DLogsumInit();
  
  pt = potts_Create(msa->alen, msa->abc->K+1, msa->abc, ptmuh, ptmue, pttrain, ptmin, ptsctype, ptreg, isgremlin);
  if (pt == NULL) ESL_XFAIL(eslFAIL, errbuf, "error creating potts");
  
  // Initialize
  switch(ptinit) {
  case INIT_ZERO:
     status = potts_InitZero(pt, errbuf, verbose);
    break;
  case INIT_GAUSS:
    status = potts_InitGaussian(r, pt, 0., 1.0, errbuf, verbose);
    break;
  case INIT_GREM:
    status = potts_InitGremlin(r, msa, pt, tol, errbuf, verbose);
    break;
  case INIT_GT:
    status = potts_InitGT(r, msa, pt, tol, errbuf, verbose);
    break;
  default:
    ESL_XFAIL(eslFAIL, errbuf, "unknown potts init type");
  }
  if (status != eslOK) { printf("%s\n", errbuf); goto ERROR; }

  // Regularization
  switch (pt->train) {
  case REGNONE:
    pt->muh = 0.0; 
    pt->mue = 0.0;
    break;
  case REGL2: // already assigned - constants
  case REGL1:
    break;
  case REGL2_GREM:
    // follows gremling_v2.1
    pt->muh = 0.01; 
    pt->mue = 0.20 * ((double)msa->alen-1.); // scaled by length-1
    break;
  case REGL2_PLMD:
    // follows plmDCA_asymmetric_v2
    neff = esl_vec_DSum(msa->wgt, msa->nseq);
    if (neff < 500) pt->mue = 0.1 - (0.1-0.01)*neff/500; // scaled by the # of sequences
    else            pt->mue = 0.01; 
    pt->muh = pt->mue;
    
    // scaled by neff
    pt->muh *= neff;    
    pt->mue *= neff/2.;
    break;
  default:
    ESL_XFAIL(eslFAIL, errbuf, "unknown regularization type");
    break;
  }
  
  // Train
  switch (pt->train) {
  case NONE:
    ESL_XFAIL(eslFAIL, errbuf, "error, you should not be here");
    break;
  case PLM:
    tol  = 1e-6;   // most time convergence is not reached, just stop at MAXIT
    stol = 1e-6;
    status = potts_Optimize_PLM(pt, msa, tol, stol, errbuf, verbose);
    if (status != eslOK) ESL_XFAIL(eslFAIL, errbuf, "error all optimizing potts");
    break;
  case APLM:
    tol  = 1e-6;   // most time convergence is not reached, just stop at MAXIT
    stol = 1e-1;    
    status = potts_Optimize_APLM(pt, msa, tol, stol, errbuf, verbose);
    if (status != eslOK) ESL_XFAIL(eslFAIL, errbuf, "error aplm optimizing potts");
    break;
  case ML:
  case GINV:
  case ACE:
  case BML:
    ESL_XFAIL(eslFAIL, errbuf, "error optimization method not implemented");
    break;
  }

  if (pottsfp) potts_Write(pottsfp, pt);
  return pt;
  
 ERROR:
  return NULL;
}

PT *
potts_Create(int64_t L, int Kg, ESL_ALPHABET *abc, double muh, double mue, PTTRAIN pttrain, PTMIN ptmintype, PTSCTYPE  ptsctype, PTREG  ptreg, int isgremlin)
{
  PT  *pt  = NULL;
  int  Kg2 = Kg * Kg;
  int  i, j;
  int  status;

  if (abc && Kg != abc->K+1) return NULL;
  
  ESL_ALLOC(pt, sizeof(PT));
  pt->L       = L;
  pt->abc     = abc;
  pt->Kg      = abc->K+1;
  pt->Kg2     = Kg*Kg;
  pt->muh     = muh;
  pt->mue     = mue;
  pt->train   = pttrain;
  pt->mintype = ptmintype;
  pt->sctype  = ptsctype;
  pt->regtype = ptreg;
  pt->gremlin = isgremlin;

  ESL_ALLOC(pt->e,            sizeof(double **) * L);
  ESL_ALLOC(pt->h,            sizeof(double  *) * L);
  for (i = 0; i < L; i++) {
    ESL_ALLOC(pt->e[i],       sizeof(double  *) * L);
    ESL_ALLOC(pt->h[i],       sizeof(double   ) * Kg2);
    for (j = 0; j < L; j++) {
       ESL_ALLOC(pt->e[i][j], sizeof(double   ) * Kg2);
    }
  }
   
  /* initialize for adding counts */
  for (i = 0; i < L; i++) {
    esl_vec_DSet(pt->h[i], Kg, 0.0); 
 
    for (j = 0; j < L; j++) 
      esl_vec_DSet(pt->e[i][j], Kg2, 0.0); 
  }

  return pt;
  
 ERROR:
  return NULL;
}


void                
potts_Destroy(PT *pt)
{
  int i, j;

  if (pt) {
    for (i = 0; i < pt->L; i++) {
      for (j = 0; j < pt->L; j++) 
	free(pt->e[i][j]);
     free(pt->e[i]);
     free(pt->h[i]);
    }
    free(pt->e);
    free(pt->h);
    free(pt);
  }
}

// sum_b eij(a,b) = sum_a eij(a,b) = sum_a hi[a] = 0
//
// eij(a,b) → eij(a,b) − 1/K * \sum_c eij(c,b) − 1/k * \sum_d eij(a,d) + 1/K^2 * \sum_c \sum_d eij(c,d)
// hi(a)    → hi(a)    + \sum_{j\neq i} 1/K * \sum_d eij(a,d) - 1/K \sum_c hi(c) - 1/K^2 * \sum_c \sum_d eij(c,d)
int
potts_GaugeZeroSum(PT *pt, char *errbuf, int verbose)
{
  int      Kg  = pt->Kg;
  int      Kg2 = pt->Kg2;
  double   suma;
  double   sumi[Kg];
  double   sumj[Kg];
  double   sumhh;
  double   sumh;
  double   sum;
  int      i, j;
  int      a, b;
  int      status;

  for (i = 0; i < pt->L; i++) {
    
    suma = 0;
    for (a = 0; a < Kg; a ++)
      suma += pt->h[i][a];
    
    sumhh = 0;
    for (a = 0; a < Kg; a ++) {
      
      sumh = 0.0;      
      for (j = 0; j < pt->L; j++) {
	if (i==j) continue;
	for (b = 0; b < Kg; b ++) {
	  sumh  += pt->e[i][j][IDX(a,b,Kg)];
	  sumhh += pt->e[i][j][IDX(a,b,Kg)];
	}
      }
      
      pt->h[i][a] += sumh/Kg - suma/Kg;    
    }
    
    for (a = 0; a < Kg; a ++)
      pt->h[i][a] -= sumhh/Kg2;  
  }
  
  for (i = 0; i < pt->L; i++)    
    for (j = 0; j < pt->L; j++) {
      if (j==i) continue;

      sum = 0;     
      for (a = 0; a < Kg; a ++) {
	sumi[a] = 0;
	sumj[a] = 0; 
	for (b = 0; b < Kg; b ++) {
	  sum        += pt->e[i][j][IDX(a,b,Kg)];
	  sumi[a]    += pt->e[i][j][IDX(b,a,Kg)];
	  sumj[a]    += pt->e[i][j][IDX(a,b,Kg)];
	}
      }
      
      for (a = 0; a < Kg; a ++) 
	for (b = 0; b < Kg; b ++) 
	  pt->e[i][j][IDX(a,b,Kg)] -= sumi[b]/Kg + sumj[a]/Kg - sum/Kg2;
    } 
  
  
#if 0
  double tol = 1e-5;
  // check it is a zero sum
  for (i = 0; i < pt->L; i++) 
    for (j = 0; j < pt->L; j++) {
      
      for (a = 0; a < Kg; a ++) {
	sum = 0;	
	for (b = 0; b < Kg; b ++) 
	  sum += pt->e[i][j][IDX(a,b,Kg)];
	if (fabs(sum) > tol) ESL_XFAIL(eslFAIL, errbuf, "zerosum for eij failed sumj %f | %d %d %d", sum, i, j, a);
      }
      
      for (a = 0; a < Kg; a ++) {
	sum = 0;
	for (b = 0; b < Kg; b ++) 
	  sum += pt->e[i][j][IDX(b,a,Kg)];
	if (fabs(sum) > tol) ESL_XFAIL(eslFAIL, errbuf, "zerosum for eij failed sumi %f | %d %d %d", sum, i, j, a);
      }
      
    } // for all i,j
  
  for (i = 0; i < pt->L; i++) {
    sum = 0;
    for (a = 0; a < Kg; a ++) sum += pt->h[i][a];
    if (fabs(sum) > tol) ESL_XFAIL(eslFAIL, errbuf, "zerosum for h failed. sum = %f", sum);
  }
  
#endif
  
  return eslOK;

 ERROR:
  return status;
}

int
potts_InitZero(PT *pt, char *errbuf, int verbose)
{
  int L  = pt->L;
  int Kg = pt->Kg;
  int i, j;
  int a, b;
  int status;
  
  for (i = 0; i < L; i++) {
    esl_vec_DSet(pt->h[i], pt->Kg, 0.0);
	
    for (j = i; j < L; j++)
      for (a = 0; a < Kg; a ++) 
	for (b = 0; b < Kg; b ++) 
	  pt->e[i][j][IDX(a,b,Kg)] = pt->e[j][i][IDX(b,a,Kg)] = 0.0;
  }

  return eslOK;

 ERROR:
  return status;
}

int
potts_InitGaussian(ESL_RANDOMNESS *r, PT *pt, double mu, double sigma, char *errbuf, int verbose)
{
  int L  = pt->L;
  int Kg = pt->Kg;
  int i, j;
  int a, b;
  int status;
  
  for (i = 0; i < L; i++) {
    for (a = 0; a < Kg; a ++)
      pt->h[i][a] = esl_rnd_Gaussian(r, mu, sigma);
    
    for (j = i; j < L; j++)
      for (a = 0; a < Kg; a ++) 
	for (b = 0; b < Kg; b ++) {
	  pt->e[i][j][IDX(a,b,Kg)] = (i==j)? 0 : esl_rnd_Gaussian(r, mu, sigma);
	  pt->e[j][i][IDX(b,a,Kg)] = pt->e[i][j][IDX(a,b,Kg)];
      }
  }

  status = potts_GaugeZeroSum(pt, errbuf,  verbose);
  if (status != eslOK) { printf("%s\n", errbuf); goto ERROR; }

  if (verbose) potts_Write(stdout, pt);

  return eslOK;

 ERROR:
  return status;
}

// This is how gremlin v2.1 inits the weights in function LLM2_initbias.m
//
// eij(ab) = 0
// hi(a)   = log(p[i][a]) - log(p[a][-])
// hi(-)   = 0
//
// the p[i][a] are calculated including gaps, and not taking the weights of the
//             the sequences into account.
//
int
potts_InitGremlin(ESL_RANDOMNESS *r, ESL_MSA *msa, PT *pt, double tol, char *errbuf, int verbose)
{
  double **p = NULL;
  double   subs;
  double   pseudo = 1.;
  int      L      = pt->L;
  int      K      = msa->abc->K;
  int      Kg     = pt->Kg;
  int      s;
  int      i;
  int      resi;
  int      a;
  int      status;
  double   sum;

  // calculate frequecies per position pi
  ESL_ALLOC(p,    sizeof(double *)*L);
  ESL_ALLOC(p[0], sizeof(double  )*L*Kg);
  for (i = 1; i < L; i ++) p[i] = p[0] + i*Kg;

  // init pi to pseudocounts
  for (i = 0; i < L; i ++) esl_vec_DSet(p[i], Kg, pseudo);

  // add counts (including gaps), just counts (no sq weights)
  for (i = 0; i < L; i ++) {
    for (s = 0; s < msa->nseq; s ++) {
      resi = msa->ax[s][i+1];
      if (resi < 0 || resi > K) ESL_XFAIL(eslFAIL, errbuf, "bad residue %d\n", resi);
      p[i][resi] += 1.0;
    }

    // normalize
    esl_vec_DNorm(p[i], Kg);
  }
  
  potts_InitZero(pt, errbuf, verbose);

  // init hi[a] to log(pi[a]) - log(pi[-])
  for (i = 0; i < L; i++) {
    subs = log(p[i][K]);
    for (a = 0; a < K; a ++) 
      pt->h[i][a] = log(p[i][a]) - subs;
  }
 
  free(p[0]);
  free(p);
  return eslOK;
  
 ERROR:
  if (p[0]) free(p[0]);
  if (p)    free(p);
  return status;
}

int
potts_InitGT(ESL_RANDOMNESS *r, ESL_MSA *msa, PT *pt, float tol, char *errbuf, int verbose)
{
  struct mutual_s *mi = NULL;
  double           pseudoc = 0.01;
  double           exp, obs;
  double           gt;
  int              L  = pt->L;
  int              K  = pt->abc->K;
  int              Kg = pt->Kg;
  int              i, j;
  int              a, b;
  int              status;

  mi = corr_Create(L, msa->nseq, FALSE, 0, 0, pt->abc, C16);
  if (mi == NULL) ESL_XFAIL(eslFAIL, errbuf, "could not create mi");
  
  status = corr_Probs(r, msa, NULL, NULL, mi, POTTS, tol, verbose, errbuf);
  if (status != eslOK) goto ERROR;
  
  for (i = 0; i < L; i++) {
    
    pt->h[i][K] = 0.;
    for (a = 0; a < K; a ++) pt->h[i][a] = log(mi->pm[i][a]);
    
    for (j = i+1; j < L; j++) {
      
      for (a = 0; a < K; a ++) 
	for (b = 0; b < K; b ++) {
	  
	  exp = mi->pm[i][a] * mi->pm[j][b];
	  obs = mi->pp[i][j][IDX(a,b,K)];
	  gt  = (exp > 0. && obs > 0.) ? log (obs / exp) : pseudoc;
	  
	  pt->e[i][j][IDX(a,b,Kg)] = pt->e[j][i][IDX(b,a,Kg)] = gt;
	}
    }
  }
  if (verbose) potts_Write(stdout, pt);
  
  corr_Destroy(mi);
  return eslOK;
  
 ERROR:
  if (mi) corr_Destroy(mi);
  return status;
}
  
int
potts_InitGTold(ESL_RANDOMNESS *r, ESL_MSA *msa, PT *pt, float tol, char *errbuf, int verbose)
{
  struct mutual_s *mi = NULL;
  double           exp;
  double           obs;
  double          *gtp  = NULL;
  double          *ggtx = NULL;
  double           ggtt = 0.0;
  double           pseudoc = 0.01;
  double           gt;
  double           gtp_l2norm;
  int              L  = pt->L;
  int              K  = pt->abc->K;
  int              Kg = K+1;
  int              i, j;
  int              xi, xj;
  int              a, b, ab;
  int              dim = K*K;
  int              status;

  mi = corr_Create(L, msa->nseq, FALSE, 0, 0, pt->abc, C16);
  if (mi == NULL) ESL_XFAIL(eslFAIL, errbuf, "could not create mi");

  status = corr_Probs(r, msa, NULL, NULL, mi, POTTS, tol, verbose, errbuf);
  if (status != eslOK) goto ERROR;
  
  status = corr_CalculateGT_C16(mi, verbose, errbuf);
  if (status != eslOK) goto ERROR;

  // ggtt
  for (i = 0; i < L-1; i++) 
    for (j = i+1; j < L; j++) 
      ggtt += mi->COV->mx[i][j];
  if (L > 1) ggtt /= (double)L * ((double)L-1.);
  ggtt *= 2.;
  
  //ggtx
  ESL_ALLOC(gtp,  sizeof(double) * dim);
  ESL_ALLOC(ggtx, sizeof(double) * L);
  for (i = 0; i < L; i++) {
    ggtx[i] = 0.0;
    for (j = 0; j < L; j++) {
      if (j != i) ggtx[i] += mi->COV->mx[i][j];
    }
    if (L > 1) ggtx[i] /= (double)L-1.;
  }

  for (i = 0; i < L; i++) 
    for (j = i+1; j < L; j++) {
      
      gtp_l2norm = 0;
      
      for (a = 0; a < K; a ++) 
	for (b = 0; b < K; b ++) {
	  
	  ab  = IDX(a,b,K);
	  exp = mi->nseff[i][j] * mi->pm[i][a] * mi->pm[j][b];
	  obs = mi->nseff[i][j] * mi->pp[i][j][ab];
	  gt  = (exp > 0. && obs > 0.) ? log (obs / exp) : pseudoc;
	   
	  xi  = i*dim + ab;
	  xj  = j*dim + IDX(b,a,K);
	  gtp[ab] = gt - ((fabs(ggtt)>0)?ggtx[i]*ggtx[j]/ggtt:0.);
	  gtp_l2norm += gtp[ab]*gtp[ab];
	}
      gtp_l2norm = sqrt(gtp_l2norm);
      
      for (a = 0; a < K; a ++) 
	for (b = 0; b < K; b ++) 
	  pt->e[i][j][IDX(a,b,Kg)] = pt->e[j][i][IDX(b,a,Kg)] = (gtp_l2norm > 0)? gtp[IDX(a,b,K)]/gtp_l2norm : 0.0;
    }
  
  for (i = 0; i < L; i++) {
    pt->h[i][K] = 0.;
    for (a = 0; a < K; a ++) 
      pt->h[i][a] = log(mi->pm[i][a]);
  }
  
  if (verbose) potts_Write(stdout, pt);

  free(gtp);
  free(ggtx);
  corr_Destroy(mi);
  return eslOK;
  
 ERROR:
  if (gtp) free(gtp);
  if (ggtx) free(ggtx);
  if (mi)   corr_Destroy(mi);
  return status;
}

int
potts_Optimize_PLM(PT *pt, ESL_MSA *msa, float tol, float stol, char *errbuf, int verbose)
{
  struct optimize_data   data;
  PT                   *gr   = NULL;           /* the gradient */
  double                *p   = NULL;	       /* parameter vector                        */
  double                *u   = NULL;           /* max initial step size vector            */
  double                *wrk = NULL;           /* 4 tmp vectors of length nbranches       */
  double                 logp;
  int                    L   = msa->alen;
  int                    Kg  = pt->Kg;
  int                    Kg2 = pt->Kg2;
  int                    np;
  int                    status;

  np = PLMDIM(L,Kg,Kg2);     /* the variables hi eij */
  
  /* allocate */
  ESL_ALLOC(p,   sizeof(double) * (np+1));
  ESL_ALLOC(u,   sizeof(double) * (np+1));
  ESL_ALLOC(wrk, sizeof(double) * (np+1) * 4);
  gr = potts_Create(msa->alen, Kg, pt->abc, 0.0, 0.0, NONE, MINNONE, SCNONE, REGNONE, pt->gremlin);
  
 /* Copy shared info into the "data" structure
   */
  data.pt      = pt;
  data.gr      = gr;
  data.msa     = msa;
  data.tol     = tol;
  data.errbuf  = errbuf;
  data.verbose = verbose;
 
  /* Create the parameter vector.
   */
  optimize_plm_pack_paramvector(p, (int)np, &data);
 
  /* pass problem to the optimizer
   */
  optimize_bracket_define_direction(u, (int)np, &data);
  
  switch(pt->mintype) {
  case MINNONE:
      break;
  case CGD_WOLFE:
    status = min_ConjugateGradientDescent(p, u, np,
                                          &optimize_potts_func_plm, &optimize_potts_bothfunc_plm,
                                          (void *) (&data),					   
                                          tol, stol, wrk, &logp, MAXITER);
    break;
  case CGD_BRENT:
    status = esl_min_ConjugateGradientDescent(p, u, np,
					      &optimize_potts_func_plm, &optimize_potts_dfunc_plm,
					      (void *) (&data), 
					      tol, wrk, &logp);
    break;
  case LBFGS:
    ESL_XFAIL(eslFAIL, errbuf, "LBFGS not implemented yet");
    break;
  default:
    ESL_XFAIL(eslFAIL, errbuf, "unknown minimization method");
    break;
  }
  if (status != eslOK) esl_fatal("potts_Optimize_PLM() failed");	
  
  /* unpack the final parameter vector */
  optimize_plm_unpack_paramvector(p, (int)np, &data);
  if (verbose) printf("END POTTS PLM OPTIMIZATION\n");
  
  if (verbose) potts_Write(stdout, pt);
  
  /* clean up */
  if (gr  != NULL) potts_Destroy(gr);
  if (u   != NULL) free(u);
  if (p   != NULL) free(p);
  if (wrk != NULL) free(wrk);
  return eslOK;
  
 ERROR:
  if (gr  != NULL) potts_Destroy(gr);
  if (p   != NULL) free(p);
  if (u   != NULL) free(u);
  if (wrk != NULL) free(wrk);
  return status;
}


int
potts_Optimize_APLM(PT *pt, ESL_MSA *msa, float tol, float stol, char *errbuf, int verbose)
{
  struct optimize_data  data;
  PT                   *gr   = NULL;           /* the gradient */
  double                *p   = NULL;	       /* parameter vector                        */
  double                *u   = NULL;           /* max initial step size vector            */
  double                *wrk = NULL;           /* 4 tmp vectors of length nbranches       */
  double                 logp;
  int                    L   = msa->alen;
  int                    Kg  = pt->Kg;
  int                    Kg2 = pt->Kg2;
  int                    np;
  int                    i;
  int                    status;
  
  np = APLMDIM(L,Kg,Kg2);     /* the variables hi eij */
  
  /* allocate */
  ESL_ALLOC(p,   sizeof(double) * (np+1));
  ESL_ALLOC(u,   sizeof(double) * (np+1));
  ESL_ALLOC(wrk, sizeof(double) * (np+1) * 4);
  gr = potts_Create(msa->alen, Kg, pt->abc, 0.0, 0.0, NONE, MINNONE, SCNONE, REGNONE, pt->gremlin);
  
  for (i = 0; i < L; i ++) {
    /* Copy shared info into the "data" structure
     */
    data.pt      = pt;
    data.gr      = gr;
    data.msa     = msa;
    data.pos     = i;
    data.tol     = tol;
    data.errbuf  = errbuf;
    data.verbose = verbose;
    
    /* Create the parameter vector.
     */
    optimize_aplm_pack_paramvector(p, (int)np, &data);
    
    /* pass problem to the optimizer
     */
    optimize_bracket_define_direction(u, (int)np, &data);
    
    switch(pt->mintype) {
    case MINNONE:
      break;
    case CGD_WOLFE:
      status = min_ConjugateGradientDescent(p, u, np,
					    &optimize_potts_func_aplm, &optimize_potts_bothfunc_aplm,
					    (void *) (&data),					   
					    tol, stol, wrk, &logp, MAXITER);
      break;
    case CGD_BRENT:
      status = esl_min_ConjugateGradientDescent(p, u, np,
						&optimize_potts_func_aplm, &optimize_potts_dfunc_aplm,
						(void *) (&data), 
						tol, wrk, &logp);
      break;
    case LBFGS:
      ESL_XFAIL(eslFAIL, errbuf, "LBFGS APLM not implemented yet");
      break;
    default:
      ESL_XFAIL(eslFAIL, errbuf, "unknown APLM minimization method");
      break;
    }
    if (status != eslOK) esl_fatal("potts_Optimize_APLM() failed");	
    
    /* unpack the final parameter vector */
    optimize_aplm_unpack_paramvector(p, (int)np, &data);
    if (verbose) printf("END POTTS APLM OPTIMIZATION for position %d\n", i);
  }
  if (verbose) printf("END POTTS APLM OPTIMIZATION\n");
  
  // Symmetrize
  symmetrize(pt);
  
  if (verbose) potts_Write(stdout, pt);
  
  /* clean up */
  if (gr  != NULL) potts_Destroy(gr);
  if (u   != NULL) free(u);
  if (p   != NULL) free(p);
  if (wrk != NULL) free(wrk);
  return eslOK;

 ERROR:
  if (gr  != NULL) potts_Destroy(gr);
  if (p   != NULL) free(p);
  if (u   != NULL) free(u);
  if (wrk != NULL) free(wrk);
  return status;
}

PT *
potts_Read(char *paramfile, ESL_ALPHABET *abc, char *errbuf)
{
  ESL_FILEPARSER  *efp   = NULL;
  char            *tok;
  PT              *pt = NULL;
  double           hi;
  int              ln = 0;
  int              Kg = 0;
  int              L  = 0;
  int              t  = 0;
  int              i, j;
  int              status;

  // One pass to figure out L
  if (esl_fileparser_Open(paramfile, NULL, &efp) != eslOK)  ESL_XFAIL(eslFAIL, errbuf, "file open failed");
  esl_fileparser_SetCommentChar(efp, '#');
  while (esl_fileparser_NextLine(efp) == eslOK)
    {
      t = 0;
      if (esl_fileparser_GetTokenOnLine(efp, &tok, NULL) != eslOK) ESL_XFAIL(eslFAIL, errbuf, "failed to parse token from file %s", paramfile);
      i = atoi(tok);
	
      while (esl_fileparser_GetTokenOnLine(efp, &tok, NULL) == eslOK) {
	hi = atof(tok);
	t ++;
      }
      if (ln == 0) Kg = t;
      
      if (t  == Kg) ln ++;
      else { L = ln; break; }
    }
  esl_fileparser_Close(efp);
  printf("L %d K %d\n", L, Kg);

  pt = potts_Create(L, Kg, NULL, 0.0, 0.0, NONE, MINNONE, SCNONE, REGNONE, pt->gremlin);
  if (abc) {
    if (Kg != abc->K+1) ESL_XFAIL(eslFAIL, errbuf, "wrong alphabet for file %s", paramfile);
    pt->abc = abc;
    pt->Kg  = Kg;
    pt->Kg2 = Kg*Kg;
  }
  
  // now the real parsing
  if (esl_fileparser_Open(paramfile, NULL, &efp) != eslOK)  ESL_XFAIL(eslFAIL, errbuf, "file open failed");
  esl_fileparser_SetCommentChar(efp, '#');
  
  ln = 0;
  while (esl_fileparser_NextLine(efp) == eslOK)
    {
      t = 0;
      if (ln < L) {
	if (esl_fileparser_GetTokenOnLine(efp, &tok, NULL) != eslOK) ESL_XFAIL(eslFAIL, errbuf, "failed to parse token from file %s", paramfile);
	i = atoi(tok);
	
	while (esl_fileparser_GetTokenOnLine(efp, &tok, NULL) == eslOK) {
	  pt->h[ln][t] = atof(tok);
	  t ++;
	}
	ln ++;
      }
      else {
	if (esl_fileparser_GetTokenOnLine(efp, &tok, NULL) != eslOK) ESL_XFAIL(eslFAIL, errbuf, "failed to parse token from file %s", paramfile);
	i = atoi(tok);
	if (esl_fileparser_GetTokenOnLine(efp, &tok, NULL) != eslOK) ESL_XFAIL(eslFAIL, errbuf, "failed to parse token from file %s", paramfile);
	j = atoi(tok);
	
	while (esl_fileparser_GetTokenOnLine(efp, &tok, NULL) == eslOK) {
	  pt->e[i][j][t] = atof(tok);
	  t ++;
	}
      }
    }
  esl_fileparser_Close(efp);
  
  return pt;
  
 ERROR:
  return NULL;
}

void
potts_Write(FILE *fp, PT *pt)
{
  double meanh = 0.;
  double stdvh = 0.;
  double meane = 0.;
  double stdve = 0.;
  double dimh, dime;
  double maxh, minh;
  double maxe, mine;
  double z     = 1.0;
  int    L     = pt->L;
  int    Kg    = pt->Kg;
  int    Kg2   = pt->Kg2;
  int    i, j;
  int    a, b;

  
  for (i = 0; i < L; i++) 
    for (a = 0; a < Kg; a ++) {
      meanh += pt->h[i][a];
      stdvh += pt->h[i][a]*pt->h[i][a];
    }
  dimh = L * Kg;
  meanh /= dimh;
  stdvh -= meanh*meanh*dimh;
  if (L > 1) stdvh /= dimh-1; else stdvh = 0.;
  stdvh = sqrt(stdvh);

  for (i = 0; i < L; i++) 
    for (j = 0; j < L; j++)  {
      if (j==1) continue;
      for (a = 0; a < Kg2; a ++) {
	meane += pt->e[i][j][a];
	stdve += pt->e[i][j][a]*pt->e[i][j][a];
      }
    }
  dime = L*(L-1)*Kg2;
  meane /= dime;
  stdve -= meane*meane*dime;
  if (L > 2) stdve /= dime; else stdve = 0.;
  stdve = sqrt(stdve);
  
  maxh = meanh + z * stdvh;
  minh = meanh - z * stdvh;
  for (i = 0; i < L; i++) {
    fprintf(fp, "%d ", i);
    for (a = 0; a < Kg; a ++) {
      if (pt->h[i][a] >= maxh || pt->h[i][a] <= minh) fprintf(fp, "%4.4f ", pt->h[i][a]);
      else                                            fprintf(fp, "%4.4f ", 0.);
    }
    fprintf(fp, "\n");
  }
  
  maxe = meane + z * stdve;
  mine = meane - z * stdve;
  for (i = 0; i < L; i++) 
    for (j = i+1; j < L; j++) {
      fprintf(fp, "%d %d\n", i, j);
      for (a = 0; a < Kg; a ++) {
	for (b = 0; b < Kg; b ++) {
	  if (pt->e[i][j][IDX(a,b,Kg)] >= maxe || pt->e[i][j][IDX(a,b,Kg)] <= mine) fprintf(fp, "%4.4f ", pt->e[i][j][IDX(a,b,Kg)]);
	  else                                                                      fprintf(fp, "%4.4f ", 0.);
	}
	fprintf(fp, "\n");
      }
      fprintf(fp, "\n");
    }
}


/*------------------------------- internal functions ----------------------------------*/

static int
optimize_plm_pack_paramvector(double *p, int np, struct optimize_data *data)
{
  int   L   = data->msa->alen;
  int   Kg  = data->pt->Kg;
  int   Kg2 = data->pt->Kg2;
  int   x   = 0;
  int   i, j;
  int   a, b;

  for (a = 0; a < Kg; a++)
    for (i = 0; i < L; i++) 
      p[x++] = data->pt->h[i][a];
  
  for (i = 0; i < L-1; i++) 
    for (j = i+1; j < L; j++)
      for (b = 0; b < Kg; b++)
	for (a = 0; a < Kg; a++)
	  p[x++] = data->pt->e[i][j][IDX(a,b,Kg)];
  
  return eslOK;  
}
static int
optimize_plm_pack_gradient(double *dx, int np, struct optimize_data *data)
{
  int   L   = data->msa->alen;
  int   Kg  = data->pt->Kg;
  int   Kg2 = data->pt->Kg2;
  int   x   = 0;
  int   i, j;
  int   a, b;

  for (a = 0; a < Kg; a++)
    for (i = 0; i < L; i++) 
      dx[x++] = data->gr->h[i][a];
  
  for (i = 0; i < L-1; i++)
    for (j = i+1; j < L; j++)
      for (b = 0; b < Kg; b++)
	for (a = 0; a < Kg; a++)
	  dx[x++] = data->gr->e[i][j][IDX(a,b,Kg)];
  
  return eslOK;  
}

static int
optimize_aplm_pack_paramvector(double *p, int np, struct optimize_data *data)
{
  int   L   = data->msa->alen;
  int   Kg  = data->pt->Kg;
  int   Kg2 = data->pt->Kg2;
  int   x   = 0;
  int   i   = data->pos;
  int   j;
  int   a, a2;

  for (a = 0; a < Kg; a++)       p[x++] = data->pt->h[i][a];  
  for (j = 0;   j < i; j++) 
    for (a2 = 0; a2 < Kg2; a2++) p[x++] = data->pt->e[i][j][a2];
  for (j = i+1; j < L; j++) 
    for (a2 = 0; a2 < Kg2; a2++) p[x++] = data->pt->e[i][j][a2]; 
  
  return eslOK;  
}
static int
optimize_aplm_pack_gradient(double *dx, int np, struct optimize_data *data)
{
  int   L   = data->msa->alen;
  int   Kg  = data->pt->Kg;
  int   Kg2 = data->pt->Kg2;
  int   x   = 0;
  int   i   = data->pos;
  int   j;
  int   a, a2;

  for (a = 0; a < Kg; a++)       dx[x++] = data->gr->h[i][a];
  for (j = 0;   j < i; j++) 
    for (a2 = 0; a2 < Kg2; a2++) dx[x++] = data->gr->e[i][j][a2]; 
  for (j = i+1; j < L; j++) 
    for (a2 = 0; a2 < Kg2; a2++) dx[x++] = data->gr->e[i][j][a2]; 
  
  return eslOK;  
}

static int
optimize_plm_unpack_paramvector(double *p, int np, struct optimize_data *data)
{
  double eij, eji;
  int    L  = data->msa->alen;
  int    Kg = data->pt->Kg;
  int    x  = 0;
  int    i, j;
  int    a, b;
  int    status;
  
  for (a = 0; a < Kg; a++)
    for (i = 0; i < L; i++) 
      data->pt->h[i][a] = p[x++];
  
    for (i = 0; i < L-1; i++) 
      for (j = i+1; j < L; j++)
	for (b = 0; b < Kg; b++)
	  for (a = 0; a < Kg; a++)
       	  data->pt->e[i][j][IDX(a,b,Kg)] = data->pt->e[j][i][IDX(b,a,Kg)] = p[x++];
  
  return eslOK;
  
 ERROR:
  return status;
}

static int
optimize_aplm_unpack_paramvector(double *p, int np, struct optimize_data *data)
{
  int    L   = data->msa->alen;
  int    Kg  = data->pt->Kg;
  int    Kg2 = data->pt->Kg2;
  int    x   = 0;
  int    i   = data->pos;
  int    j;
  int    a, a2;
  int    status;
  
  for (a = 0; a < Kg; a++)       data->pt->h[i][a]     = p[x++];
  for (j = 0;   j < i; j++) 
    for (a2 = 0; a2 < Kg2; a2++) data->pt->e[i][j][a2] = p[x++]; 
  for (j = i+1; j < L; j++) 
    for (a2 = 0; a2 < Kg2; a2++) data->pt->e[i][j][a2] = p[x++];

  return eslOK;

 ERROR:
  return status;
}

static void
optimize_bracket_define_direction(double *u, int np, struct optimize_data *data)
{
  int x;
  for (x = 0; x < np; x++) u[x] = 0.10;
  u[np] = 0.1;
}

static double
optimize_potts_func_plm(double *p, int np, void *dptr)
{
  struct optimize_data *data = (struct optimize_data *) dptr;
  double                nlogp = -eslINFINITY;
  int                   status;

  optimize_plm_unpack_paramvector(p, np, data);
  status = potts_NLogp_PLM(data->pt, data->msa, &nlogp, NULL, data->errbuf, data->verbose);
  
#if VERBOSE
  if (status != eslOK) { printf("optimize_potts_func_plm() failed\n"); exit(1); }

  printf("plm FUNC %f\n", nlogp);
#endif
  
  return nlogp;
}

static void
optimize_potts_dfunc_plm(double *p, int np, void *dptr, double *dx)
{
  struct optimize_data *data = (struct optimize_data *) dptr;
  int                   status;

  optimize_plm_unpack_paramvector(p, np, data);
  status = potts_NLogp_PLM(data->pt, data->msa, NULL, data->gr, data->errbuf, data->verbose);
  optimize_plm_pack_gradient(dx, np, data);
  
#if VERBOSE
  if (status != eslOK) { printf("optimize_potts_bothfunc_plm() failed \n"); exit(1); }
#endif  
}

static double
optimize_potts_bothfunc_plm(double *p, int np, void *dptr, double *dx)
{
  struct optimize_data *data = (struct optimize_data *) dptr;
  double                nlogp = -eslINFINITY;
  int                   status;

  optimize_plm_unpack_paramvector(p, np, data);
  status = potts_NLogp_PLM(data->pt, data->msa, &nlogp, data->gr, data->errbuf, data->verbose);
  optimize_plm_pack_gradient(dx, np, data);
  
#if VERBOSE
  if (status != eslOK) { printf("optimize_potts_bothfunc_plm() failed \n"); exit(1); }
  printf("plm BOTHFUNC %f\n", nlogp);
#endif  
  return nlogp;
}

static double
optimize_potts_func_aplm(double *p, int np, void *dptr)
{
  struct optimize_data *data = (struct optimize_data *) dptr;
  double                nlogp = -eslINFINITY;
  int                   status;

  optimize_aplm_unpack_paramvector(p, np, data);
  status = potts_NLogp_APLM(data->pos, data->pt, data->msa, &nlogp, NULL, data->errbuf, data->verbose);
  
#if VERBOSE
  if (status != eslOK) { printf("optimize_potts_func_aplm() failed\n"); exit(1); }
  printf("pos %d aplm FUNC %f\n", data->pos, nlogp);
#endif
  return nlogp;
}

static double
optimize_potts_bothfunc_aplm(double *p, int np, void *dptr, double *dx)
{
  struct optimize_data *data = (struct optimize_data *) dptr;
  double                nlogp = -eslINFINITY;
  int                   status;

  optimize_aplm_unpack_paramvector(p, np, data);
  status = potts_NLogp_APLM(data->pos, data->pt, data->msa, &nlogp, data->gr, data->errbuf, data->verbose);
  optimize_aplm_pack_gradient(dx, np, data);
  
#if VERBOSE
  if (status != eslOK) { printf("optimize_potts_bothfunc_aplm() APLM failed\n"); exit(1); }
  printf("pos %d aplm BOTHFUNC %f\n", data->pos, nlogp);
#endif

  return nlogp;
}

static void
optimize_potts_dfunc_aplm(double *p, int np, void *dptr, double *dx)
{
  struct optimize_data *data = (struct optimize_data *) dptr;
  int                   status;

  optimize_aplm_unpack_paramvector(p, np, data);
  status = potts_NLogp_APLM(data->pos, data->pt, data->msa, NULL, data->gr, data->errbuf, data->verbose);
  optimize_aplm_pack_gradient(dx, np, data);

#if VERBOSE
  if (status != eslOK) { printf("optimize_potts_bothfunc_aplm2() APLM failed\n"); exit(1); }
#endif
}


static int
symmetrize(PT *pt)
{
  double eij, eji;
  int    L  = pt->L;
  int    Kg = pt->Kg;
  int    i, j;
  int    a, b;

  for (i = 0; i < L; i++) 
    for (j = 0; j < L; j++) 
      for (a = 0; a < Kg; a++)     
	for (b = 0; b < Kg; b++) {
	  eij = pt->e[i][j][IDX(a,b,Kg)];
	  eji = pt->e[j][i][IDX(b,a,Kg)];
	  pt->e[i][j][IDX(a,b,Kg)] = pt->e[j][i][IDX(b,a,Kg)] = 0.5 * (eij+eji); 
	}
  
  return eslOK;  
}
```
