## supplemental_material for "Response to Tavares et al., “Covariation analysis with improved parameters reveals conservation in lncRNA structures”": pottsbuild.h

```
/* pottsbuild.h
 *
 *   
*/
#ifndef POTTSBUILD_INCLUDED
#define POTTSBUILD_INCLUDED

#include <stdio.h>		/* FILE */

#include "easel.h"
#include "esl_alphabet.h"
#include "esl_msa.h"
#include "esl_random.h"

typedef enum {
  NONE  = 0,
  ML    = 1,
  PLM   = 2,
  APLM  = 3,
  GINV  = 4,
  ACE   = 5,
  BML   = 6,
} PTTRAIN;

typedef enum {
  MINNONE   = 0,
  CGD_WOLFE = 1,
  CGD_BRENT = 2,
  LBFGS     = 3,
} PTMIN;

typedef enum {
  SCNONE = 0,
  FROEB  = 1,
  AVG    = 2,
  DI     = 3,
} PTSCTYPE;

typedef enum {
  REGNONE    = 0,
  REGL2      = 1,
  REGL2_GREM = 2,
  REGL2_PLMD = 3,
  REGL1      = 4,
} PTREG;

typedef enum {
  INIT_ZERO  = 0,
  INIT_GAUSS = 1,
  INIT_GREM  = 2,
  INIT_GT    = 3,
} PTINIT;

typedef struct potts_s {
  int64_t   L;       /* length of alignment */
  double  **h;       /* parameter h[0..L-1][0..K-1]         */
  double ***e;       /* couplings e[0..L-1][0..L-1][a*K+b]  */

  PTTRAIN       train;
  PTMIN         mintype;
  PTSCTYPE      sctype;
  PTREG         regtype;
  double        muh;      /* regularization constant for hi */
  double        mue;      /* regularization constant for eij */

  int           gremlin;  // it calculates the objective function differently
  ESL_ALPHABET *abc;
  int           Kg;       /* abc->K+1 */
  int           Kg2;
} PT;


struct optimize_data {
  ESL_RANDOMNESS *r;
  PT             *pt;
  PT             *gr; // the gradient of the objective func relative to the parameters
  ESL_MSA        *msa;
  int             pos;
  double          tol;
  char           *errbuf;
  int             verbose;
};

extern PT   *potts_Build(ESL_RANDOMNESS *r, ESL_MSA *msa, double ptmuh, double ptmue,
			 PTTRAIN pttrain, PTMIN ptmintype, PTSCTYPE ptsctype, PTREG ptreg, PTINIT ptinit,
			 FILE *pottsfp, int isgremlin, float tol, char *errbuf, int verbose);
extern PT   *potts_Create(int64_t L, int K, ESL_ALPHABET *abc, double muh, double mue, PTTRAIN pttrain,
			  PTMIN ptmintype, PTSCTYPE ptsctype, PTREG ptreg, int isgremlin);
extern void  potts_Destroy(PT *pt);
extern int   potts_GaugeZeroSum(PT *pt, char *errbuf, int verbose);
extern int   potts_InitZero(PT *pt, char *errbuf, int verbose);
extern int   potts_InitGremlin(ESL_RANDOMNESS *r, ESL_MSA *msa, PT *pt, double tol, char *errbuf, int verbose);
extern int   potts_InitGaussian(ESL_RANDOMNESS *r, PT *pt, double mu, double sigma, char *errbuf, int verbose);
extern int   potts_InitGT(ESL_RANDOMNESS *r, ESL_MSA *msa, PT *pt, float tol, char *errbuf, int verbose);
extern int   potts_Optimize_PLM (PT *pt, ESL_MSA *msa, float tol, float stol, char *errbuf, int verbose);
extern int   potts_Optimize_APLM(PT *pt, ESL_MSA *msa, float tol, float stol, char *errbuf, int verbose);
extern PT   *potts_Read(char *paramfile, ESL_ALPHABET *abc, char *errbuf);
extern void  potts_Write(FILE *fp, PT *pt);

#endif
```
