## supplemental_material for "Response to Tavares et al., “Covariation analysis with improved parameters reveals conservation in lncRNA structures”": pottsim.h

```
/* pottsim.h
 *
 *   
*/
#ifndef POTTSIM_INCLUDED
#define POTTSIM_INCLUDED

#include <stdio.h>		/* FILE */

#include "easel.h"
#include "esl_alphabet.h"
#include "esl_msa.h"
#include "esl_random.h"
#include "esl_tree.h"

#include "pottsbuild.h"

typedef enum {
  PTP_GAUSS   = 0,        // potts param are sampled from a gaussian N(0,sigma)
  PTP_FILE    = 1,        // potts param are given in a file
  PTP_CONTACT = 2,        // potts param are assigned to contacts (1 of contact, 0 otherwise)
} POTTSPARAM;


extern int  potts_GenerateAlignment(ESL_RANDOMNESS *r, ESL_ALPHABET *abc, TREETYPE treetype, int N, int L, double atbl, ESL_TREE *T, ESL_MSA *root,
				    E1_RATE *e1rate, E1_RATE *e1rateB, ESL_MSA **ret_msafull,
				    char *msafile, ESL_MSA *msa, int *msamap, int *msarevmap, int abcisRNA, double cntmaxD, char *gnuplot,
				    POTTSPARAM pottsparamtype, double pottsigma, char *pottsfile, char *pdbfile, int noindels, int onlypdb, double tol, char *errbuf, int verbose);
extern PT  *potts_GenerateParameters(ESL_RANDOMNESS *r, ESL_ALPHABET *abc, POTTSPARAM pottsparamtype, double pottsigma, char *pottsfile, char *pdbfile,
				     char *msafile, ESL_MSA *msa, int *msamap, int *msarevmap, int abcisRNA, double cntmaxD, char *gnuplot,
				     int L, int onlypdb, double tol, char *errbuf, int verbose);

#endif
```
