## supplemental_material for "Response to Tavares et al., “Covariation analysis with improved parameters reveals conservation in lncRNA structures”": R-scape.c

```
/* R-scape -- RNA Structural Covariation Above Phylogenetic Expectation
 */
#include <stdio.h>
#include <stdlib.h>
#include <string.h>
#include <sys/stat.h>
#include <sys/types.h>

#include "esl_getopts.h"
#include "esl_distance.h"
#include "esl_fileparser.h"
#include "esl_msa.h"
#include "esl_msacluster.h"
#include "esl_msafile.h"
#include "esl_msaweight.h"
#include "esl_stopwatch.h"
#include "esl_tree.h"
#include "esl_vectorops.h"
#include "esl_wuss.h"
#include "e2.h"

#include "rscape_config.h"

#include "contactmap.h"
#include "msamanip.h"
#include "msatree.h"
#include "allbranchmsa.h"
#include "correlators.h"
#include "covariation.h"
#include "covgrammars.h"
#include "pottsbuild.h"
#include "ribosum_matrix.h"

#define ALPHOPTS     "--amino,--dna,--rna"                      /* Exclusive options for alphabet choice */
#define METHODOPTS   "--nonparam,--potts,--akmaev"              
#define STATSOPTS    "--nullphylo,--naive"              
#define COVTYPEOPTS  "\
--CHI,--CHIa,--CHIp,\
--GT,--GTa,--GTp,\
--MI,--MIa,--MIp,\
--MIr,--MIra,--MIrp,\
--MIg,--MIga,--MIgp,\
--OMES,--OMESa,--OMESp,\
--RAF,--RAFa,--RAFp,\
--RAFS,--RAFSa,--RAFSp,\
--CCF,--CCFp,--CCFa,\
"              
#define POTTSCOVOPTS "--PTFp,--PTAp,--PTDp"              
#define COVCLASSOPTS "--C16,--C2,--CSELECT"
#define SAMPLEOPTS   "--samplecontacts,--samplebp,--samplewc"                                          
#define NULLOPTS     "--null"                                          
#define THRESHOPTS   "-E"                                          
#define POTTSTOPTS   "--ML,--PLM,--APLM,--DCA,--ACE,--BML"                                          

/* Exclusive options for evolutionary model choice */

/* struct cfg_s : "Global" application configuration shared by all threads/processes.
 * 
 * This structure is passed to routines within main.c, as a means of semi-encapsulation
 * of shared data amongst different parallel processes (threads or MPI processes).
 */
struct cfg_s { /* Shared configuration in masters & workers */
  int              argc;
  char           **argv;
  ESL_STOPWATCH   *watch;
  char             errbuf[eslERRBUFSIZE];
  ESL_RANDOMNESS  *r;	               /* random numbers */
  ESL_ALPHABET    *abc;                /* the alphabet */
  int              abcisRNA;
  
  double           fragfrac;	       /* seqs less than x*avg length are removed from alignment  */
  double           idthresh;	       /* fractional identity threshold for selecting subset of sequences */
  double           gapthresh;          /* only keep columns with <= gapthresh fraction of gaps in them */
  int              singlelink;         /* if TRUE use single linkage clustering to remove highly identical sequences */
  
  double           minidthresh;	       /* fractional minimal identity threshold for selecting subset of sequences */
  
  COVTYPE          covtype;
  COVCLASS         covclass;

  SAMPLESIZE       samplesize;
  
  ESL_DMATRIX     *allowpair;          /* decide on the type of base pairs allowed */
  int              nseqthresh;
  int              alenthresh;
  
  int              onemsa;
  int              nmsa;
  char            *msafile;
  char            *filename;
  char            *msaname;
  int             *msamap;
  int             *msarevmap;
  int              firstpos;
  int              maxsq_gsc;          /* maximum number of seq to switch from GSC to PG sequence weighting */
  int              tstart;
  int              tend;
  char            *outmsafile;
  FILE            *outmsafp;
  char            *outnullfile;
  FILE            *outnullfp; 
  char            *outdir;
  char            *outfile;
  char            *outsrtfile;
  FILE            *outfp;
  FILE            *outsrtfp; 
  char            *outheader;          /* header for all output files */
  int              infmt;
 
  int              R2Rall;
  char            *R2Rfile;

  int              docyk;
  ESL_MSA         *omsa;
  int             *ocykct;
  char            *omsacykfile;
  FILE            *omsacykfp;
  int              cykLmax;
  char            *R2Rcykfile;
  FILE            *R2Rcykfp;
  int              minloop;
  enum grammar_e   grammar;

  char            *covhisfile;
  char            *covqqfile;
  char            *dplotfile;
  char            *cykdplotfile;

  char            *allbranchfile;

  int              nshuffle;

  double          *ft;
  double          *fbp;
  double          *fnbp;

  struct mutual_s *mi;
  
  METHOD           covmethod;
  STATSMETHOD      statsmethod;
  
  char            *treefile;
  FILE            *treefp;
  ESL_TREE        *T;
  double           treeavgt;
 
  char                *ribofile;
  struct ribomatrix_s *ribosum;

  char            *gnuplot;
  
  int              nseqmin;
  int              consensus;           /* if TRUE, analyze only consensus positions in the alignment */
  int              submsa;              /* set to the number of random seqs taken from original msa.
					 * Set to 0 if we are taking all */
  int              cshuffle;            /* shuffle the columns of the alignment before analysis */
  int              vshuffle;            /* shuffle the residues in a column */
  
  MSA_STAT        *omstat;              /* statistics of the original alignment */
  MSA_STAT        *mstat;               /* statistics of the analyzed alignment */
  float           *msafrq;
  int             *ct;
  int              onbpairs;
  int              nbpairs;
  int              nbpairs_cyk;

  
  double           ptmuh;               // regularization coefficients
  double           ptmue;
  PTTRAIN          pttrain;
  PTMIN            ptmin;
  PTSCTYPE         ptsctype;
  PTREG            ptreg;
  PTINIT           ptinit;
  PT              *pt;
  char            *outpottsfile;
  FILE            *outpottsfp;
  double           potts_reweight_thresh;
  int              isgremlin;
  
  char            *pdbfile;            // pdfb file
  char            *pdbname;
  double           cntmaxD;            // max distance in pdb structure to call a contact
  int              cntmind;            // mindis in pdb sequence allowed
  int              onlypdb;            // annotate only the structure in the pdb file, discard annoation in msa if any
  CLIST           *clist;              // list of pdb contact at a distance < cntmaxD
  int             *msa2pdb;            // map of the pdb sequence to the analyzed alignment

  char            *cmapfile;           // cmapfile has the contacts (including bpairs) mapped to the input alignment coordinates
  
  int              voutput;
  int              doroc;
  char            *rocfile;
  FILE            *rocfp; 
  char            *sumfile;
  FILE            *sumfp; 

  double           hpts;    /* number of points in the histogram */
  double           bmin;    /* score histograms */
  double           w;
  double           pmass;
  double           fracfit;
  int              doexpfit;  // do an exponential fit, defautl is chi-square
  
  THRESH          *thresh;
  MODE             mode;

  int              window;
  int              slide;

  int              YSeffect;

  int              nofigures;

  float            tol;
  int              verbose;
};

static ESL_OPTIONS options[] = {
  /* name             type              default  env        range    toggles  reqs   incomp              help                                                                                  docgroup*/
  { "-h",             eslARG_NONE,      FALSE,   NULL,       NULL,   NULL,    NULL,  NULL,               "show brief help on version and usage",                                                      1 },
  /* options for statistical analysis */
  { "-E",             eslARG_REAL,     "0.05",   NULL,      "x>=0",THRESHOPTS,NULL,  NULL,               "Eval: max expected number of covNBPs allowed",                                             1 },
  { "-s",             eslARG_NONE,      FALSE,   NULL,       NULL,   NULL,    NULL,  NULL,               "two-set test: basepairs / all other pairs. Requires a given structure",                  1 },
  { "--samplecontacts",eslARG_NONE,     FALSE,   NULL,       NULL,SAMPLEOPTS, "-s",  NULL,               "basepair-set sample size is all contacts (default for amino acids)",               1 },
  { "--samplebp",     eslARG_NONE,      FALSE,   NULL,       NULL,SAMPLEOPTS, "-s",  NULL,               "basepair-set sample size is all 12-type basepairs (default for RNA/DNA)",          1 },
  { "--samplewc",     eslARG_NONE,      FALSE,   NULL,       NULL,SAMPLEOPTS, "-s",  NULL,               "basepair-set sample size is WWc basepairs only",                                   1 },
  { "--cyk",          eslARG_NONE,      FALSE,   NULL,       NULL,   NULL,    NULL,"--pdbfile",          "obtain the structure with maximum covariation",                                             1 },
  /* other options */
  { "--outdir",     eslARG_STRING,       NULL,   NULL,       NULL,   NULL,    NULL,  NULL,               "specify a directory for all output files",                                                  1 },
  { "--r2rall",       eslARG_NONE,      FALSE,   NULL,       NULL,   NULL,    NULL,  NULL,               "make R2R plot all position in the alignment",                                               1 },
  { "-v",             eslARG_NONE,      FALSE,   NULL,       NULL,   NULL,    NULL,  NULL,               "be verbose",                                                                                1 },
  { "--window",       eslARG_INT,       NULL,    NULL,      "n>0",   NULL,    NULL,  NULL,               "window size",                                                                               1 },
  { "--slide",        eslARG_INT,      "50",     NULL,      "n>0",   NULL,    NULL,  NULL,               "window slide",                                                                              1 },
  { "--onemsa",       eslARG_NONE,      FALSE,   NULL,       NULL,   NULL,    NULL,  NULL,               "if file has more than one msa, analyze only the first one",                                 1 },
  { "--nofigures",    eslARG_NONE,      FALSE,   NULL,       NULL,   NULL,    NULL,  NULL,               "write .out and .sum files only",                                                            1 },
  { "--roc",          eslARG_NONE,      FALSE,   NULL,       NULL,   NULL,    NULL,  NULL,               "write .roc file",                                                                           1 },
  { "--expo",         eslARG_NONE,      FALSE,   NULL,       NULL,   NULL,    NULL,  NULL,               "true to do an exponential fit (default is gamma)",                                          0 },
  { "--singlelink",   eslARG_NONE,      FALSE,   NULL,       NULL,   NULL,    NULL,  NULL,               "true to use single linkage clustering (default is esl_msaweight_IDFilter)",                 0 },
 /* options for input msa (if seqs are given as a reference msa) */
  { "-F",             eslARG_REAL,      NULL,    NULL, "0<x<=1.0",   NULL,    NULL,  NULL,               "filter out seqs <x*seq_cons residues",                                                      1 },
  { "-I",             eslARG_REAL,     "1.0",    NULL, "0<x<=1.0",   NULL,    NULL,  NULL,               "require seqs to have < <x> id",                                                             1 },
  { "-i",             eslARG_REAL,      NULL,    NULL, "0<=x<1.0",   NULL,    NULL,  NULL,               "require seqs to have >= <x> id",                                                            1 },
  { "--tstart",        eslARG_INT,      FALSE,   NULL,      "n>0",   NULL,    NULL,  NULL,               "min alignment position to analyze [1..alen]",                                               1 },
  { "--tend",          eslARG_INT,      FALSE,   NULL,      "n>0",   NULL,    NULL,  NULL,               "max alignment position to analyze [1..alen]",                                               1 },
  { "--consensus",    eslARG_NONE,      NULL,    NULL,       NULL,   NULL,    NULL,  NULL,               "analyze only consensus (seq_cons) positions",                                               1 },
  { "--submsa",       eslARG_INT,       NULL,    NULL,      "n>0",   NULL,    NULL,  NULL,               "take n random sequences from the alignment, all if NULL",                                   1 },
  { "--nseqmin",      eslARG_INT,       NULL,    NULL,      "n>0",   NULL,    NULL,  NULL,               "minimum number of sequences in the alignment",                                              1 },  
  { "--gapthresh",    eslARG_REAL,     "0.5",    NULL,  "0<=x<=1",   NULL,    NULL,  NULL,               "keep columns with < <x> fraction of gaps",                                                  1 },
  { "--minid",        eslARG_REAL,      NULL,    NULL, "0<x<=1.0",   NULL,    NULL,  NULL,               "minimum avgid of the given alignment",                                                      1 },
  { "--maxid",        eslARG_REAL,      NULL,    NULL, "0<x<=1.0",   NULL,    NULL,  NULL,               "maximum avgid of the given alignment",                                                      1 },
  { "--treefile",   eslARG_STRING,      NULL,    NULL,       NULL,   NULL,    NULL,  NULL,               "provide external tree to use",                                                              1 },
  { "--vshuffle",     eslARG_NONE,      NULL,    NULL,       NULL,   NULL,    NULL,  NULL,               "shuffle the residues in a column",                                                          1 },
  { "--cshuffle",     eslARG_NONE,      NULL,    NULL,       NULL,   NULL,    NULL,  NULL,               "shuffle the columns of the alignment",                                                      1 },
  /* Control of pdb contacts */
  { "--cntmaxD",      eslARG_REAL,     "8.0",    NULL,      "x>0",   NULL,    NULL,  NULL,               "max distance for contact definition",                                                       1 },
  { "--pdbfile",      eslARG_INFILE,    NULL,    NULL,       NULL,   NULL,    NULL,"--cyk",              "read pdb file from file <f>",                                                               1 },
  { "--cntmind",      eslARG_INT,        "1",    NULL,      "n>0",   NULL,    NULL,  NULL,               "min (j-i+1) for contact definition",                                                        1 },
  { "--onlypdb",     eslARG_NONE,      FALSE,   NULL,       NULL,    NULL,"--pdbfile",NULL,              "use only structural info in pdbfile, ignore msa annotation if any",                         1 },
  /* msa format */
  { "--informat",   eslARG_STRING,      NULL,    NULL,       NULL,   NULL,    NULL,  NULL,               "specify format",                                                                            1 },
  /* null hypothesis */
  { "--nshuffle",      eslARG_INT,       NULL,   NULL,      "n>0",   NULL,    NULL,  NULL,               "number of shuffled alignments",                                                             1 },   
  { "--YS",           eslARG_NONE,      FALSE,   NULL,       NULL,      NULL, NULL,  NULL,                "Test the YSeffect:  shuffle alignment rows",                                               0 },
  /* covariation measures */
  { "--CHIa",         eslARG_NONE,      FALSE,   NULL,       NULL,COVTYPEOPTS, NULL,  NULL,              "CHI  ASC corrected statistic",                                                              1 },
  { "--CHIp",         eslARG_NONE,      FALSE,   NULL,       NULL,COVTYPEOPTS, NULL,  NULL,              "CHI  APC corrected statistic",                                                              1 },
  { "--CHI",          eslARG_NONE,      FALSE,   NULL,       NULL,COVTYPEOPTS, NULL,  NULL,              "CHI  statistic",                                                                            1 },
  { "--GTa",          eslARG_NONE,      FALSE,   NULL,       NULL,COVTYPEOPTS, NULL,  NULL,              "GT   ASC corrected statistic",                                                              1 },
  { "--GTp",          eslARG_NONE,     "TRUE",   NULL,       NULL,COVTYPEOPTS, NULL,  NULL,              "GT   APC corrected statistic",                                                              1 },
  { "--GT",           eslARG_NONE,      FALSE,   NULL,       NULL,COVTYPEOPTS, NULL,  NULL,              "GT   statistic",                                                                            1 },
  { "--MIa",          eslARG_NONE,      FALSE,   NULL,       NULL,COVTYPEOPTS, NULL,  NULL,              "MI   ASC corrected statistic",                                                              1 },
  { "--MIp",          eslARG_NONE,      FALSE,   NULL,       NULL,COVTYPEOPTS, NULL,  NULL,              "MI   APC corrected statistic",                                                              1 },
  { "--MI",           eslARG_NONE,      FALSE,   NULL,       NULL,COVTYPEOPTS, NULL,  NULL,              "MI   statistic",                                                                            1 },
  { "--MIra",         eslARG_NONE,      FALSE,   NULL,       NULL,COVTYPEOPTS, NULL,  NULL,              "MIr  ASC corrected statistic",                                                              1 },
  { "--MIrp",         eslARG_NONE,      FALSE,   NULL,       NULL,COVTYPEOPTS, NULL,  NULL,              "MIr  APC corrected statistic",                                                              1 },
  { "--MIr",          eslARG_NONE,      FALSE,   NULL,       NULL,COVTYPEOPTS, NULL,  NULL,              "MIr  statistic",                                                                            1 },
  { "--MIga",         eslARG_NONE,      FALSE,   NULL,       NULL,COVTYPEOPTS, NULL,  NULL,              "MIg  ASC corrected statistic",                                                              1 },
  { "--MIgp",         eslARG_NONE,      FALSE,   NULL,       NULL,COVTYPEOPTS, NULL,  NULL,              "MIg  APC corrected statistic",                                                              1 },
  { "--MIg",          eslARG_NONE,      FALSE,   NULL,       NULL,COVTYPEOPTS, NULL,  NULL,              "MIg  statistic",                                                                            1 },
  { "--OMESa",        eslARG_NONE,      FALSE,   NULL,       NULL,COVTYPEOPTS, NULL,  NULL,              "OMES ASC corrected statistic",                                                              1 },
  { "--OMESp",        eslARG_NONE,      FALSE,   NULL,       NULL,COVTYPEOPTS, NULL,  NULL,              "OMES APC corrected statistic",                                                              1 },
  { "--OMES",         eslARG_NONE,      FALSE,   NULL,       NULL,COVTYPEOPTS, NULL,  NULL,              "OMES statistic",                                                                            1 },
  { "--RAFa",         eslARG_NONE,      FALSE,   NULL,       NULL,COVTYPEOPTS, NULL,  NULL,              "RNAalifold ASC corrected statistic",                                                        1 },
  { "--RAFp",         eslARG_NONE,      FALSE,   NULL,       NULL,COVTYPEOPTS, NULL,  NULL,              "RNAalifold APC corrected statistic",                                                        1 },
  { "--RAF",          eslARG_NONE,      FALSE,   NULL,       NULL,COVTYPEOPTS, NULL,  NULL,              "RNAalifold statistic",                                                                      1 },
  { "--RAFSa",        eslARG_NONE,      FALSE,   NULL,       NULL,COVTYPEOPTS, NULL,  NULL,              "RNAalifold-stacking ASC corrected statistic",                                               1 },
  { "--RAFSp",        eslARG_NONE,      FALSE,   NULL,       NULL,COVTYPEOPTS, NULL,  NULL,              "RNAalifold-stacking APC corrected statistic",                                               1 },
  { "--RAFS",         eslARG_NONE,      FALSE,   NULL,       NULL,COVTYPEOPTS, NULL,  NULL,              "RNAalifold-stacking  statistic",                                                            1 },
  { "--CCFa",         eslARG_NONE,      FALSE,   NULL,       NULL,COVTYPEOPTS, NULL,  NULL,              "Correlation Coefficient with Frobenius norm ASC corrected statistic",                       1 },
  { "--CCFp",         eslARG_NONE,      FALSE,   NULL,       NULL,COVTYPEOPTS, NULL,  NULL,              "Correlation Coefficient with Frobenious norm  APC corrected statistic",                     1 },
  { "--CCF",          eslARG_NONE,      FALSE,   NULL,       NULL,COVTYPEOPTS, NULL,  NULL,              "Correlation Coefficient with Frobenious norm   statistic",                                  1 },
  // potts covariation options */
  { "--PTFp",         eslARG_NONE,      FALSE,   NULL,       NULL,POTTSCOVOPTS, NULL,  NULL,              "POTTS Frobenious ASC corrected statistic",                                                 1 },
  { "--PTAp",         eslARG_NONE,      FALSE,   NULL,       NULL,POTTSCOVOPTS, NULL,  NULL,              "POTTS Averages   ASC corrected statistic",                                                 1 },
  { "--PTDp",         eslARG_NONE,      FALSE,   NULL,       NULL,POTTSCOVOPTS, NULL,  NULL,              "POTTS DI         ASC corrected statistic",                                                 1 },
  /* covariation class */
  { "--C16",         eslARG_NONE,      FALSE,    NULL,       NULL,COVCLASSOPTS,NULL,  NULL,              "use 16 covariation classes",                                                                1 },
  { "--C2",          eslARG_NONE,      FALSE,    NULL,       NULL,COVCLASSOPTS,NULL,  NULL,              "use 2 covariation classes",                                                                 1 }, 
  { "--CSELECT",     eslARG_NONE,     "TRUE",    NULL,       NULL,COVCLASSOPTS,NULL,  NULL,              "use C2 if nseq <= nseqthresh otherwise use C16",                                            1 },
  { "--nseqthresh",  eslARG_INT,         "8",    NULL,      "n>=0",    NULL,   NULL,"--C2--C16",         "nseqthresh is <n>",                                                                         0 },   
  { "--alenthresh",  eslARG_INT,        "50",    NULL,      "n>0",     NULL,   NULL,"--C2--C16",         "alenthresh is <n>",                                                                         0 },   
   /* significance method */
  { "--naive",        eslARG_NONE,      FALSE,   NULL,       NULL,STATSOPTS, NULL,  NULL,                "sort results by cov score, no null model involved",                                         1 },
  { "--nullphylo",    eslARG_NONE,     "TRUE",   NULL,       NULL,STATSOPTS, NULL,  NULL,                "nullphylo  statistics",                                                                     1 },
   /* covariation method */
  { "--nonparam",     eslARG_NONE,     "TRUE",   NULL,       NULL,METHODOPTS, NULL,  NULL,               "non parameteric correlate",                                                                 1 },
  { "--potts",        eslARG_NONE,      FALSE,   NULL,       NULL,METHODOPTS, NULL,  NULL,               "potts couplings",                                                                           1 },
  { "--akmaev",       eslARG_NONE,      FALSE,   NULL,       NULL,METHODOPTS, NULL,  NULL,               "akmaev-style MI statistics",                                                                0 },
  /* alphabet type */
  { "--dna",          eslARG_NONE,      FALSE,   NULL,       NULL,  ALPHOPTS, NULL,  NULL,               "use DNA alphabet",                                                                          1 },
  { "--rna",          eslARG_NONE,      FALSE,   NULL,       NULL,  ALPHOPTS, NULL,  NULL,               "use RNA alphabet",                                                                          1 },
  { "--amino",        eslARG_NONE,      FALSE,   NULL,       NULL,  ALPHOPTS, NULL,  NULL,               "use protein alphabet",                                                                      1 },  
   /* Control for potts-derived covatiation measures (--PTFp and --PTAp) */
  { "--ptmuh",        eslARG_REAL,    "0.01",    NULL,      "x>=0",  NULL,    NULL,  NULL,               "potts regularization parameters for training hi's",                                         1 },
  { "--ptmue",        eslARG_REAL,    "0.20",    NULL,      "x>=0",  NULL,    NULL,  NULL,               "potts regularization parameters for training eij's",                                        1 },
  { "--ML",           eslARG_NONE,      NULL,    NULL,       NULL,POTTSTOPTS, NULL,  NULL,               "potts option for training",                                                                 0 },
  { "--PLM",          eslARG_NONE,      NULL,    NULL,       NULL,POTTSTOPTS, NULL,  NULL,               "potts option for training",                                                                 1 },
  { "--APLM",         eslARG_NONE,      NULL,    NULL,       NULL,POTTSTOPTS, NULL,  NULL,               "potts option for training",                                                                 1 },
  { "--DCA",          eslARG_NONE,      NULL,    NULL,       NULL,POTTSTOPTS, NULL,  NULL,               "potts option for training",                                                                 0 },
  { "--ACE",          eslARG_NONE,      NULL,    NULL,       NULL,POTTSTOPTS, NULL,  NULL,               "potts option for training",                                                                 0 },
  { "--BML",          eslARG_NONE,      NULL,    NULL,       NULL,POTTSTOPTS, NULL,  NULL,               "potts option for training",                                                                 0 },
  { "--outpotts",  eslARG_OUTFILE,     FALSE,    NULL,       NULL,   NULL,    NULL,  NULL,               "write inferred potts parameters to file <f>,",                                              1 },
  /* reproduce gremlin (a particular potts implementation */
  { "--gremlin",          eslARG_NONE,      FALSE,   NULL,    NULL,  NULL,    NULL,  NULL,               "reproduce gremlin",                                                                         1 },
   /* Control of scoring system - ribosum */
  { "--ribofile",     eslARG_INFILE,    NULL,    NULL,       NULL,   NULL,    NULL,  "--mx",             "read ribosum structure from file <f>",                                                      0 },
  /* Control of output */
  { "-o",             eslARG_OUTFILE,   FALSE,   NULL,       NULL,   NULL,    NULL,  NULL,               "send output to file <f>, not stdout",                                                       1 },
  { "--outmsa",       eslARG_OUTFILE,   FALSE,   NULL,       NULL,   NULL,    NULL,  NULL,               "write actual msa used to file <f>,",                                                        1 },
  { "--outnull",      eslARG_OUTFILE,   FALSE,   NULL,       NULL,   NULL,    NULL,  NULL,               "write null alignments to file <f>,",                                                        1 },
  { "--allbranch",    eslARG_OUTFILE,   FALSE,   NULL,       NULL,   NULL,    NULL,  NULL,               "fitch plot to file <f>,",                                                                   1 },
  { "--voutput",      eslARG_NONE,      FALSE,   NULL,       NULL,   NULL,    NULL,  NULL,               "verbose output",                                                                            1 },
  /* other options */  
  { "--cykLmax",       eslARG_INT,    "2000",    NULL,      "n>0",   NULL,    NULL, NULL,                "max length to do cykcov calculation",                                                       0 },   
  { "--minloop",       eslARG_INT,       "5",    NULL,      "n>0",   NULL,    NULL, NULL,                "minloop in cykcov calculation",                                                             0 },   
  { "--grammar",    eslARG_STRING,     "BGR",    NULL,       NULL,   NULL,"--cyk",  NULL,                "grammar used for cococyk calculation",                                                      0 },   
  { "--tol",          eslARG_REAL,    "1e-6",    NULL,       NULL,   NULL,    NULL,  NULL,               "tolerance",                                                                                 1 },
  { "--seed",          eslARG_INT,      "42",    NULL,     "n>=0",   NULL,    NULL,  NULL,               "set RNG seed to <n>. Use 0 for a random seed.",                                             1 },
  { "--fracfit",      eslARG_REAL,    "1.00",    NULL,   "0<x<=1",   NULL,    NULL,  NULL,               "pmass for censored histogram of cov scores",                                                0 },
  { "--pmass",        eslARG_REAL,    "0.05",    NULL,   "0<x<=1",   NULL,    NULL,  NULL,               "pmass for censored histogram of cov scores",                                                1 },
  { "--scmin",        eslARG_REAL,      NULL,    NULL,       NULL,   NULL,    NULL,  NULL,               "minimum score value considered",                                                            0 },
  {  0, 0, 0, 0, 0, 0, 0, 0, 0, 0 },
};
static char usage[]  = "[-options] <msafile>";
static char banner[] = "RNA Structural Covariation Above Phylogenetic Expectation";

static int rscape_banner(FILE *fp, char *progname, char *banner);
static int MSA_banner(FILE *fp, char *msaname, MSA_STAT *mstat, MSA_STAT *omstat, int nbpairs, int onbpairs);
static int get_msaname(ESL_GETOPTS *go, struct cfg_s *cfg, ESL_MSA *msa);
static int original_msa_manipulate(ESL_GETOPTS *go, struct cfg_s *cfg, ESL_MSA **msa);
static int msaweight(ESL_GETOPTS *go, struct cfg_s *cfg, ESL_MSA *msa);
static int rscape_for_msa(ESL_GETOPTS *go, struct cfg_s *cfg, ESL_MSA **ret_msa);
static int create_tree(ESL_GETOPTS *go, struct cfg_s *cfg, ESL_MSA *msa);
static int run_rscape(ESL_GETOPTS *go, struct cfg_s *cfg, ESL_MSA *msa, RANKLIST *ranklist_null, RANKLIST *ranklist_aux, RANKLIST **ret_ranklist,
		      int analyze);
static int run_allbranch(ESL_GETOPTS *go, struct cfg_s *cfg, ESL_MSA *msa, RANKLIST **ret_cumranklist);
static int calculate_width_histo(ESL_GETOPTS *go, struct cfg_s *cfg, ESL_MSA *msa);
static int null_rscape (ESL_GETOPTS *go, struct cfg_s *cfg, int nshuffle, ESL_MSA *msa, RANKLIST **ret_ranklist_null);
static int null_add2cumranklist(RANKLIST *ranklist, RANKLIST **ocumranklist, int verbose, char *errbuf);
static int write_omsacyk(struct cfg_s *cfg, int L, int *cykct);

/* process_commandline()
 * Take argc, argv, and options; parse the command line;
 * display help/usage info.
 */
static int process_commandline(int argc, char **argv, ESL_GETOPTS **ret_go, struct cfg_s *ret_cfg)
{
  ESL_GETOPTS  *go = esl_getopts_Create(options);
  struct cfg_s  cfg;
  char         *path;
  char         *s;
  char         *tok;
  char         *tok1 = NULL;
  struct stat  info;
  char         *outname = NULL;
  int           status;

  if (esl_opt_ProcessEnvironment(go)         != eslOK)  { if (printf("Failed to process environment: %s\n", go->errbuf) < 0) ESL_XEXCEPTION_SYS(eslEWRITE, "write failed"); goto FAILURE; }
  if (esl_opt_ProcessCmdline(go, argc, argv) != eslOK)  { if (printf("Failed to parse command line: %s\n",  go->errbuf) < 0) ESL_XEXCEPTION_SYS(eslEWRITE, "write failed"); goto FAILURE; }
  if (esl_opt_VerifyConfig(go)               != eslOK)  { if (printf("Failed to parse command line: %s\n",  go->errbuf) < 0) ESL_XEXCEPTION_SYS(eslEWRITE, "write failed"); goto FAILURE; }

  cfg.argc = argc;
  cfg.argv = argv;
 
  /* R-scape banner */
  rscape_banner(stdout, cfg.argv[0], banner);

  /* help format: */
  if (esl_opt_GetBoolean(go, "-h") == TRUE) 
    {
      esl_usage(stdout,  cfg.argv[0], usage);
      if (puts("\noptions:")                                           < 0) ESL_XEXCEPTION_SYS(eslEWRITE, "write failed");
      esl_opt_DisplayHelp(stdout, go, 1, 2, 120); /* 1= group; 2 = indentation; 120=textwidth*/
     exit(0);
    }

  cfg.msafile = NULL;  
  if (esl_opt_ArgNumber(go) != 1) { 
    if (puts("Incorrect number of command line arguments.")      < 0) ESL_XEXCEPTION_SYS(eslEWRITE, "write failed"); goto FAILURE; }
 

  if ((cfg.msafile  = esl_opt_GetArg(go, 1)) == NULL) { 
    if (puts("Failed to get <seqfile> argument on command line") < 0) ESL_XEXCEPTION_SYS(eslEWRITE, "write failed"); goto FAILURE; }
  cfg.r = esl_randomness_CreateFast(esl_opt_GetInteger(go, "--seed"));

  /* find gnuplot */
  cfg.gnuplot = NULL;
  path = getenv("PATH"); // chech for an executable in the path
  s = path; 
  while (esl_strcmp(s, "")) {
    esl_strtok(&s, ":", &tok);
    esl_sprintf(&tok1, "%s/gnuplot", tok);
    if ((stat(tok1, &info) == 0) && (info.st_mode & S_IXOTH)) {
      esl_sprintf(&cfg.gnuplot, "%s -persist", tok1);    
      break;
    }
    free(tok1); tok1 = NULL;
  }
  if (cfg.gnuplot == NULL && "GNUPLOT" && (s = getenv("GNUPLOT"))) { // check for an envvar
    if ((stat(s, &info) == 0) && (info.st_mode & S_IXOTH)) {
      esl_sprintf(&cfg.gnuplot, "%s -persist", s);
    }
  }
  
  /* outheader for all output files */
  cfg.outheader = NULL;
  msamanip_OutfileHeader(cfg.msafile, &cfg.outheader); 
  
  /* If you know the MSA file format, set it (<infmt>, here). */
  cfg.infmt = eslMSAFILE_UNKNOWN;
  if (esl_opt_IsOn(go, "--informat") &&
      (cfg.infmt = esl_msafile_EncodeFormat(esl_opt_GetString(go, "--informat"))) == eslMSAFILE_UNKNOWN)
    esl_fatal("%s is not a valid MSA file format for --informat", esl_opt_GetString(go, "--informat"));
  cfg.nmsa = 0;
  cfg.msafrq = NULL;
  cfg.msaname = NULL;
  cfg.msamap = NULL;
  cfg.msarevmap = NULL;

  /* alphabet */
  cfg.abc = NULL;
  cfg.abcisRNA = FALSE;
  if      (esl_opt_GetBoolean(go, "--rna"))   { cfg.abc = esl_alphabet_Create(eslRNA);   cfg.abcisRNA = TRUE;  }
  else if (esl_opt_GetBoolean(go, "--dna"))   { cfg.abc = esl_alphabet_Create(eslDNA);   cfg.abcisRNA = TRUE;  }
  else if (esl_opt_GetBoolean(go, "--amino")) { cfg.abc = esl_alphabet_Create(eslAMINO);                       }
  
  cfg.watch = esl_stopwatch_Create(); 
  
  cfg.outdir = NULL;
  if (esl_opt_IsOn(go, "--outdir")) esl_sprintf( &cfg.outdir, "%s", esl_opt_GetString(go, "--outdir"));
 
  esl_FileTail(cfg.msafile, TRUE, &cfg.filename);
  if ( cfg.outdir ) esl_sprintf( &cfg.outheader, "%s/%s", cfg.outdir, cfg.filename);
  
  if (esl_opt_IsOn(go, "--submsa")) { 
    cfg.submsa = esl_opt_GetInteger(go, "--submsa"); 
    esl_sprintf(&outname, "%s.select%d", cfg.outheader, cfg.submsa);  
    free(cfg.outheader); cfg.outheader = NULL;
    esl_sprintf(&cfg.outheader, "%s", outname); 
  }
  else { cfg.submsa = 0; }

    
  /* other options */
  cfg.consensus   = esl_opt_IsOn(go, "--consensus")?                                   TRUE : FALSE;
  cfg.vshuffle    = esl_opt_IsOn(go, "--vshuffle")?                                    TRUE : FALSE;
  cfg.cshuffle    = esl_opt_IsOn(go, "--cshuffle")?                                    TRUE : FALSE;
  cfg.maxsq_gsc   = 1000;
  cfg.nshuffle    = esl_opt_IsOn(go, "--nshuffle")?   esl_opt_GetInteger(go, "--nshuffle")  : -1.0;
  cfg.nseqthresh  = esl_opt_GetInteger(go, "--nseqthresh");
  cfg.alenthresh  = esl_opt_GetInteger(go, "--alenthresh");
  cfg.fragfrac    = esl_opt_IsOn(go, "-F")?           esl_opt_GetReal   (go, "-F")          :  0.0; // remove sequences with no residues always
  cfg.idthresh    = esl_opt_IsOn(go, "-I")?           esl_opt_GetReal   (go, "-I")          :  0.0;
  cfg.minidthresh = esl_opt_IsOn(go, "-i")?           esl_opt_GetReal   (go, "-i")          : -1.0;
  cfg.nseqmin     = esl_opt_IsOn(go, "--nseqmin")?    esl_opt_GetInteger(go, "--nseqmin")   : -1;
  cfg.gapthresh   = (GAPASCHAR == 0)?                 esl_opt_GetReal(go, "--gapthresh")    : 1.0;
  cfg.tstart      = esl_opt_IsOn(go, "--tstart")?     esl_opt_GetInteger(go, "--tstart")    : 0;
  cfg.tend        = esl_opt_IsOn(go, "--tend")?       esl_opt_GetInteger(go, "--tend")      : 0;
  cfg.tol         = esl_opt_GetReal   (go, "--tol");
  cfg.verbose     = esl_opt_GetBoolean(go, "-v");
  cfg.voutput     = esl_opt_GetBoolean(go, "--voutput");
  cfg.minloop     = esl_opt_GetInteger(go, "--minloop");
  cfg.docyk       = esl_opt_IsOn(go, "--cyk")?                                         TRUE : FALSE;
  cfg.cykLmax     = esl_opt_GetInteger(go, "--cykLmax");
  cfg.window      = esl_opt_IsOn(go, "--window")?     esl_opt_GetInteger(go, "--window")    : -1;
  cfg.slide       = esl_opt_IsOn(go, "--slide")?      esl_opt_GetInteger(go, "--slide")     : -1;
  cfg.onemsa      = esl_opt_IsOn(go, "--onemsa")?     esl_opt_GetBoolean(go, "--onemsa")    : FALSE;
  cfg.nofigures   = esl_opt_IsOn(go, "--nofigures")?  esl_opt_GetBoolean(go, "--nofigures") : FALSE;
  cfg.doroc       = esl_opt_IsOn(go, "--roc")?        esl_opt_GetBoolean(go, "--roc")       : FALSE;
  cfg.doexpfit    = esl_opt_IsOn(go, "--expo")?       esl_opt_GetBoolean(go, "--expo")      : FALSE;
  cfg.R2Rall      = esl_opt_GetBoolean(go, "--r2rall");
  cfg.singlelink  = esl_opt_GetBoolean(go, "--singlelink");
    
  if ( esl_opt_IsOn(go, "--grammar") ) {
    if      (esl_strcmp(esl_opt_GetString(go, "--grammar"), "G6")  == 0) cfg.grammar = G6;
    else if (esl_strcmp(esl_opt_GetString(go, "--grammar"), "G6S") == 0) cfg.grammar = G6S;
    else if (esl_strcmp(esl_opt_GetString(go, "--grammar"), "BGR") == 0) cfg.grammar = BGR;
    else esl_fatal("Grammar %s has not been implemented", esl_opt_GetString(go, "--grammar"));
  }
  

  if (cfg.minidthresh > cfg. idthresh) esl_fatal("minidthesh has to be smaller than idthresh");

  cfg.YSeffect = FALSE;
  if (esl_opt_GetBoolean(go, "--YS"))  cfg.YSeffect = TRUE;

  ESL_ALLOC(cfg.thresh, sizeof(THRESH));
  if (esl_opt_IsOn(go, "-E")) { cfg.thresh->type = Eval;    cfg.thresh->val = esl_opt_GetReal(go, "-E"); 
  }

  cfg.mi = NULL;
  
  if      (esl_opt_GetBoolean(go, "--naive"))     cfg.statsmethod = NAIVE;
  else if (esl_opt_GetBoolean(go, "--nullphylo")) cfg.statsmethod = NULLPHYLO;
  if (cfg.statsmethod == NAIVE) { cfg.thresh->val = 1e+12; }

  if      (esl_opt_GetBoolean(go, "--nonparam"))  cfg.covmethod = NONPARAM;
  else if (esl_opt_GetBoolean(go, "--potts"))     cfg.covmethod = POTTS;
  else if (esl_opt_GetBoolean(go, "--akmaev"))    cfg.covmethod = AKMAEV;

  if      (esl_opt_GetBoolean(go, "--CHIa"))  { cfg.covtype = CHIa;  cfg.covmethod = NONPARAM; }
  else if (esl_opt_GetBoolean(go, "--CHIp"))  { cfg.covtype = CHIp;  cfg.covmethod = NONPARAM; }
  else if (esl_opt_GetBoolean(go, "--CHI"))   { cfg.covtype = CHI;   cfg.covmethod = NONPARAM; }
  else if (esl_opt_GetBoolean(go, "--GTa"))   { cfg.covtype = GTa;   cfg.covmethod = NONPARAM; }
  else if (esl_opt_GetBoolean(go, "--GTp"))   { cfg.covtype = GTp;   cfg.covmethod = NONPARAM; }
  else if (esl_opt_GetBoolean(go, "--GT"))    { cfg.covtype = GT;    cfg.covmethod = NONPARAM; }
  else if (esl_opt_GetBoolean(go, "--MIa"))   { cfg.covtype = MIa;   cfg.covmethod = NONPARAM; }
  else if (esl_opt_GetBoolean(go, "--MIp"))   { cfg.covtype = MIp;   cfg.covmethod = NONPARAM; }
  else if (esl_opt_GetBoolean(go, "--MI"))    { cfg.covtype = MI;    cfg.covmethod = NONPARAM; }
  else if (esl_opt_GetBoolean(go, "--MIra"))  { cfg.covtype = MIra;  cfg.covmethod = NONPARAM; }
  else if (esl_opt_GetBoolean(go, "--MIrp"))  { cfg.covtype = MIrp;  cfg.covmethod = NONPARAM; }
  else if (esl_opt_GetBoolean(go, "--MIr"))   { cfg.covtype = MIr;   cfg.covmethod = NONPARAM; }
  else if (esl_opt_GetBoolean(go, "--MIga"))  { cfg.covtype = MIga;  cfg.covmethod = NONPARAM; }
  else if (esl_opt_GetBoolean(go, "--MIgp"))  { cfg.covtype = MIgp;  cfg.covmethod = NONPARAM; }
  else if (esl_opt_GetBoolean(go, "--MIg"))   { cfg.covtype = MIg;   cfg.covmethod = NONPARAM; }
  else if (esl_opt_GetBoolean(go, "--OMESa")) { cfg.covtype = OMESa; cfg.covmethod = NONPARAM; }
  else if (esl_opt_GetBoolean(go, "--OMESp")) { cfg.covtype = OMESp; cfg.covmethod = NONPARAM; }
  else if (esl_opt_GetBoolean(go, "--OMES"))  { cfg.covtype = OMES;  cfg.covmethod = NONPARAM; }
  else if (esl_opt_GetBoolean(go, "--RAFa"))  { cfg.covtype = RAFa;  cfg.covmethod = NONPARAM; }
  else if (esl_opt_GetBoolean(go, "--RAFp"))  { cfg.covtype = RAFp;  cfg.covmethod = NONPARAM; }
  else if (esl_opt_GetBoolean(go, "--RAF"))   { cfg.covtype = RAF;   cfg.covmethod = NONPARAM; }
  else if (esl_opt_GetBoolean(go, "--RAFSa")) { cfg.covtype = RAFSa; cfg.covmethod = NONPARAM; }
  else if (esl_opt_GetBoolean(go, "--RAFSp")) { cfg.covtype = RAFSp; cfg.covmethod = NONPARAM; }
  else if (esl_opt_GetBoolean(go, "--RAFS"))  { cfg.covtype = RAFS;  cfg.covmethod = NONPARAM; }
  else if (esl_opt_GetBoolean(go, "--CCFa"))  { cfg.covtype = CCFa;  cfg.covmethod = NONPARAM; }
  else if (esl_opt_GetBoolean(go, "--CCFp"))  { cfg.covtype = CCFp;  cfg.covmethod = NONPARAM; }
  else if (esl_opt_GetBoolean(go, "--CCF"))   { cfg.covtype = CCF;   cfg.covmethod = NONPARAM; }
  
  if      (esl_opt_GetBoolean(go, "--C16"))   cfg.covclass = C16;
  else if (esl_opt_GetBoolean(go, "--C2"))    cfg.covclass = C2;
  else                                        cfg.covclass = CSELECT;  
  
  /* POTTS model */
  cfg.pt = NULL;
  
  // potts - covariation measure: PTFp or PTAp  (implemented for now)
  //                     default is  PTFp = FROEB (froebenious norm) + APC (average product correction)
  //                     default is  APC corrected (only option implemented)
  cfg.ptsctype = FROEB;
  if      (esl_opt_GetBoolean(go, "--PTFp"))  { cfg.covtype = PTFp;  cfg.ptsctype = FROEB; cfg.covmethod = POTTS; }
  else if (esl_opt_GetBoolean(go, "--PTAp"))  { cfg.covtype = PTAp;  cfg.ptsctype = AVG;   cfg.covmethod = POTTS; }
  else if (esl_opt_GetBoolean(go, "--PTDp"))  { cfg.covtype = PTDp;  cfg.ptsctype = DI;    cfg.covmethod = POTTS; }

  // potts - training: PLM or APLM (implemented for now)
  cfg.pttrain = PLM; // default
  if      (esl_opt_GetBoolean(go, "--ML"))   { cfg.pttrain = ML;   cfg.covmethod = POTTS; }
  else if (esl_opt_GetBoolean(go, "--PLM"))  { cfg.pttrain = PLM;  cfg.covmethod = POTTS; }
  else if (esl_opt_GetBoolean(go, "--APLM")) { cfg.pttrain = APLM; cfg.covmethod = POTTS; }
  else if (esl_opt_GetBoolean(go, "--DCA"))  { cfg.pttrain = GINV; cfg.covmethod = POTTS; }
  else if (esl_opt_GetBoolean(go, "--ACE"))  { cfg.pttrain = ACE;  cfg.covmethod = POTTS; }
  else if (esl_opt_GetBoolean(go, "--BML"))  { cfg.pttrain = BML;  cfg.covmethod = POTTS; }
  
  // potts - training: optimization
  //           default is CGD_WOLFE (conjugate gradient descent using the strong Wolfe condition)
  cfg.ptmin  = CGD_WOLFE;  // not an option yet  (gremlin default)
  cfg.ptinit = INIT_GREM;  // default
  
  // potts - training: regularization parameters
  //        using defaults in gremlin_v2 (scaled by alignment length)
  cfg.ptreg = REGL2_GREM; // not an option yet  (gremlin default)
  cfg.ptmuh = 0.01;
  cfg.ptmue = 0.20;
  // override with options
  if (esl_opt_IsOn(go, "--ptmuh")) cfg.ptmuh = esl_opt_GetReal(go, "--ptmuh");
  if (esl_opt_IsOn(go, "--ptmue")) cfg.ptmue = esl_opt_GetReal(go, "--ptmue");

  // options that make a reproduction of gremlin v2.1 (overides any previous options)
  cfg.isgremlin = FALSE;
  cfg.potts_reweight_thresh = 0.2; // default both in gremlin and plmDCA
  if (esl_opt_IsOn(go, "--gremlin")) {
    cfg.isgremlin = TRUE;
    cfg.covmethod = POTTS;
    cfg.covtype   = PTFp;
    cfg.ptsctype  = FROEB;
    cfg.pttrain   = PLM;
    cfg.ptmin     = CGD_WOLFE;
    cfg.ptinit    = INIT_GREM;   // gremlin's init: eij = 0 hi(a) = log pi(a) 
    cfg.ptreg     = REGL2_GREM;
    cfg.ptmuh     = 0.01;
    cfg.ptmue     = 0.20;
    
    if (!cfg.abcisRNA) cfg.gapthresh = 1.0;        // don't touch alignment for proteins
    cfg.idthresh  = 1.0;

    cfg.tol       = 1e-6;
  }
  // plmDCA defaults (not implemented
  /*  cfg.covmethod = POTTS;
   *  cfg.covtype   = PTFp;
   *  cfg.ptsctype  = FROEB;
   *  cfg.pttrain   = APLM;
   *  cfg.ptmin     = LBFGS;
   *  cfg.ptinit    = INIT_ZERO;
   *  cfg.ptreg     = REGL2_PLMD;
   *  cfg.ptmuh     = 0.01;       // defaults in plmDCA_asymmetric_v2 (scaled by number of sequences if < 500)
   *  cfg.ptmue     = cfg.ptmuh;
   */
  
  /* default is Watson-Crick plus U:G, G:U pairs */
  cfg.allowpair = esl_dmatrix_Create(4, 4);
  esl_dmatrix_SetZero(cfg.allowpair);
  cfg.allowpair->mx[0][3] = cfg.allowpair->mx[3][0] = 1.0;
  cfg.allowpair->mx[1][2] = cfg.allowpair->mx[2][1] = 1.0;
  cfg.allowpair->mx[2][3] = cfg.allowpair->mx[3][2] = 1.0;

  
  /* for the cov histograms */
  cfg.hpts    = HPTS;                                                               /* number of points in the histogram */
  cfg.bmin    = esl_opt_IsOn(go, "--scmin")? esl_opt_GetReal(go, "--scmin") : BMIN; /* lowest cov score to bound the histogram */
  cfg.w       = W;                                                                  /* default. histogram step, will be determined for each msa */
  cfg.pmass   = esl_opt_GetReal(go, "--pmass");
  cfg.fracfit = esl_opt_GetReal(go, "--fracfit");

  cfg.omsa   = NULL;
  cfg.mstat  = NULL;
  cfg.omstat = NULL;
  cfg.ocykct = NULL;

  /* the pdb contacts */
  cfg.pdbfile = NULL;
  cfg.pdbname = NULL;
  cfg.onlypdb = FALSE;
  if ( esl_opt_IsOn(go, "--pdbfile") ) {
    cfg.onlypdb = esl_opt_GetBoolean(go, "--onlypdb");
    cfg.pdbfile = esl_opt_GetString(go, "--pdbfile");
    if (!esl_FileExists(cfg.pdbfile))  esl_fatal("pdbfile %s does not seem to exist\n", cfg.pdbfile);

    // add the pdbname to the outheader
    esl_FileTail(cfg.pdbfile, TRUE, &cfg.pdbname);
    esl_sprintf(&outname, "%s.%s", cfg.outheader, cfg.pdbname);
    free(cfg.outheader); cfg.outheader = NULL;
    esl_sprintf(&cfg.outheader, "%s", outname);
  }
  
  /* output file */
  if ( esl_opt_IsOn(go, "-o") ) {
    esl_sprintf(&cfg.outfile, "%s", esl_opt_GetString(go, "-o"));
    if ((cfg.outfp    = fopen(cfg.outfile, "w")) == NULL) esl_fatal("Failed to open output file %s", cfg.outfile);
    esl_sprintf(&cfg.outsrtfile, "%s.sorted", esl_opt_GetString(go, "-o"));
    if ((cfg.outsrtfp = fopen(cfg.outsrtfile, "w")) == NULL) esl_fatal("Failed to open output file %s", cfg.outsrtfile);
  } 
  else {
    if (cfg.window <= 0) esl_sprintf(&cfg.outfile, "%s.out", cfg.outheader);
    else                 esl_sprintf(&cfg.outfile, "%s.w%d.s%d.out", cfg.outheader, cfg.window, cfg.slide);
    if ((cfg.outfp    = fopen(cfg.outfile, "w")) == NULL) esl_fatal("Failed to open output file %s", cfg.outfile);
    if (cfg.window <= 0) esl_sprintf(&cfg.outsrtfile, "%s.sorted.out", cfg.outheader);
    else                 esl_sprintf(&cfg.outsrtfile, "%s.w%d.s%d.sorted.out", cfg.outheader, cfg.window, cfg.slide);
    if ((cfg.outsrtfp = fopen(cfg.outsrtfile, "w")) == NULL) esl_fatal("Failed to open output file %s", cfg.outsrtfile);
  }

  cfg.cntmaxD = esl_opt_GetReal   (go, "--cntmaxD");
  cfg.cntmind = esl_opt_GetInteger(go, "--cntmind");
  cfg.clist = NULL;
  cfg.msa2pdb = NULL;

  /* potts output parameter values */
  cfg.outpottsfile = NULL;
  cfg.outpottsfp   = NULL;
  if (cfg.covmethod == POTTS && esl_opt_IsOn(go, "--outpotts")) {
    esl_sprintf(&cfg.outpottsfile, "%s", esl_opt_GetString(go, "--outpotts"));
    if ((cfg.outpottsfp = fopen(cfg.outpottsfile, "w")) == NULL) esl_fatal("Failed to open outpotts file %s for writing", cfg.outpottsfile);
  } 

  /*  rocplot file */
  cfg.rocfile = NULL;
  cfg.rocfp = NULL;
  if (cfg.doroc) {
    if (cfg.window <= 0) esl_sprintf(&cfg.rocfile, "%s.roc", cfg.outheader); 
    else                 esl_sprintf(&cfg.rocfile, "%s.w%d.s%d.roc", cfg.outheader, cfg.window, cfg.slide);
    if ((cfg.rocfp = fopen(cfg.rocfile, "w")) == NULL) esl_fatal("Failed to open rocfile %s", cfg.rocfile);
  }
  
  /*  summary file */
  if (cfg.window <= 0) esl_sprintf(&cfg.sumfile, "%s.sum", cfg.outheader); 
  else                 esl_sprintf(&cfg.sumfile, "%s.w%d.s%d.sum", cfg.outheader, cfg.window, cfg.slide);
  if ((cfg.sumfp = fopen(cfg.sumfile, "w")) == NULL) esl_fatal("Failed to open sumfile %s", cfg.sumfile);
  
  /* if docyk write original alignment with cyk structure */
  cfg.omsacykfile = NULL;
  cfg.omsacykfp   = NULL;
  if (cfg.docyk) {
    esl_sprintf(&cfg.omsacykfile, "%s.cyk.sto", cfg.outheader);
    if ((cfg.omsacykfp = fopen(cfg.omsacykfile, "w")) == NULL) esl_fatal("Failed to open omacyk file %s", cfg.omsacykfile);
  }

  /* file with the msa actually used */
  cfg.outmsafile = NULL;
  cfg.outmsafp   = NULL;
  if (esl_opt_IsOn(go, "--outmsa")) {
    esl_sprintf(&cfg.outmsafile, "%s", esl_opt_GetString(go, "--outmsa"));
    if ((cfg.outmsafp = fopen(cfg.outmsafile, "w")) == NULL) esl_fatal("Failed to open outmsa file %s", cfg.outmsafile);
  } 
  
  /* file with the null alignments */
  cfg.outnullfile = NULL;
  cfg.outnullfp   = NULL;
  if (esl_opt_IsOn(go, "--outnull")) {
    esl_sprintf(&cfg.outnullfile, "%s", esl_opt_GetString(go, "--outnull"));
    if ((cfg.outnullfp = fopen(cfg.outnullfile, "w")) == NULL) esl_fatal("Failed to open outnull file %s", cfg.outnullfile);
  } 
  
  /* file with the null alignments */
  cfg.allbranchfile = NULL;
   if (esl_opt_IsOn(go, "--allbranch")) {
    esl_sprintf(&cfg.allbranchfile, "%s", esl_opt_GetString(go, "--allbranch"));
  } 

   /* msa-specific files */
  cfg.R2Rfile    = NULL;
  cfg.R2Rcykfile = NULL;
  cfg.R2Rcykfp   = NULL;

  /* covhis file */
  cfg.covhisfile    = NULL;
  
  /* covqq file */
  cfg.covqqfile    = NULL;
  
  /* dotplot file */
  cfg.dplotfile    = NULL;
  cfg.cykdplotfile = NULL;
 
  cfg.treefile  = NULL;
  cfg.treefp    = NULL;
  cfg.T         = NULL;
  if (esl_opt_IsOn(go, "--treefile")) {
    esl_sprintf( &cfg.treefile, "%s", esl_opt_GetString(go, "--treefile"));
    if ((cfg.treefp = fopen(cfg.treefile, "r")) == NULL) esl_fatal("Failed to open tree file %s", cfg.treefile);
    if (esl_tree_ReadNewick(cfg.treefp, cfg.errbuf, &cfg.T) != eslOK) esl_fatal("Failed to read tree file %s", cfg.treefile);
  }

  /* cmap file outputs all the contacts mapped to the input aligment  */
  cfg.cmapfile = NULL;
  
  cfg.ct = NULL;
  cfg.onbpairs = 0;
  cfg.nbpairs  = 0;
  cfg.nbpairs_cyk = 0;

  cfg.ft   = NULL;
  cfg.fbp  = NULL;
  cfg.fnbp = NULL;
  
  /* the ribosum matrices */
  cfg.ribofile = NULL;
  cfg.ribosum  = NULL;
  if (cfg.covmethod == AKMAEV) {
    if ( esl_opt_IsOn(go, "--ribofile") ) { cfg.ribofile = esl_opt_GetString(go, "--ribofile"); }
    else esl_sprintf(&cfg.ribofile, "lib/ribosum/ssu-lsu.final.er.ribosum");

    if (cfg.abc == NULL) { cfg.abc = esl_alphabet_Create(eslRNA); cfg.abcisRNA = TRUE; }
    else if (cfg.abcisRNA == FALSE) esl_fatal("alphabet type should be RNA or DNA\n");
    
    cfg.ribosum = Ribosum_matrix_Read(cfg.ribofile, cfg.abc, FALSE, cfg.errbuf);
    if (cfg.ribosum == NULL) esl_fatal("%s\nfailed to create ribosum matrices from file %s\n", cfg.errbuf, cfg.ribofile);
    if (cfg.verbose) Ribosum_matrix_Write(stdout, cfg.ribosum);
  }

  *ret_go  = go;
  *ret_cfg = cfg;

  if (outname) free(outname);
  if (tok1) free(tok1);
  return eslOK;
  
 FAILURE:  /* all errors handled here are user errors, so be polite.  */
  esl_usage(stdout, banner, usage);
  if (puts("\nwhere options are:") < 0) ESL_XEXCEPTION_SYS(eslEWRITE, "write failed");
  esl_opt_DisplayHelp(stdout, go, 1, 2, 120); /* 1= group; 2 = indentation; 120=textwidth*/
  esl_getopts_Destroy(go);
  if (outname) free(outname);
  if (tok1) free(tok1);
  exit(1);  

 ERROR:
  if (go) esl_getopts_Destroy(go);
  if (outname) free(outname);
  if (tok1) free(tok1);
  exit(status);
}


static int
rscape_banner(FILE *fp, char *progname, char *banner)
{
  char *appname = NULL;
  int   status;

  if ((status = esl_FileTail(progname, FALSE, &appname)) != eslOK) return status;

  if (fprintf(fp, "# %s :: %s\n", appname, banner)                                               < 0) ESL_XEXCEPTION_SYS(eslEWRITE, "write failed");
  if (fprintf(fp, "# R-scape %s (%s)\n", RSCAPE_VERSION, RSCAPE_DATE)                            < 0) ESL_XEXCEPTION_SYS(eslEWRITE, "write failed");
  if (fprintf(fp, "# %s\n", RSCAPE_COPYRIGHT)                                                    < 0) ESL_XEXCEPTION_SYS(eslEWRITE, "write failed");
  if (fprintf(fp, "# %s\n", RSCAPE_LICENSE)                                                      < 0) ESL_XEXCEPTION_SYS(eslEWRITE, "write failed");
  if (fprintf(fp, "# - - - - - - - - - - - - - - - - - - - - - - - - - - - - - - - - - - - -\n") < 0) ESL_XEXCEPTION_SYS(eslEWRITE, "write failed");

  if (appname) free(appname);
  return eslOK;

 ERROR:
  if (appname) free(appname);
  return status;
}


static int
MSA_banner (FILE *fp, char *msaname, MSA_STAT *mstat, MSA_STAT *omstat, int nbpairs, int onbpairs)
{
  if (omstat) 
    fprintf(fp, "# MSA %s nseq %d (%d) alen %" PRId64 " (%" PRId64 ") avgid %.2f (%.2f) nbpairs %d (%d)\n", 
	    msaname, mstat->nseq, omstat->nseq, mstat->alen, omstat->alen, 
	    mstat->avgid, omstat->avgid, nbpairs, onbpairs);
  else
    fprintf(fp, "# wMSA %s nseq %d alen %" PRId64 " avgid %.2f nbpairs %d\n", 
	    msaname, mstat->nseq, mstat->alen, mstat->avgid, nbpairs);

  return eslOK;
}

int
main(int argc, char **argv)
{ 
  ESL_GETOPTS     *go;
  struct cfg_s     cfg;
  char            *omsaname = NULL;
  ESL_MSAFILE    *afp = NULL;
  ESL_MSA         *msa = NULL;            /* the input alignment    */
  ESL_MSA         *wmsa = NULL;           /* the window alignment   */
  int             *useme = NULL;
  int              first, last;
  int              i;
  int              status = eslOK;
  int              hstatus = eslOK;

  /* Initializations */
  process_commandline(argc, argv, &go, &cfg);    

  /* Open the MSA file */
  status = esl_msafile_Open(&cfg.abc, cfg.msafile, NULL, eslMSAFILE_UNKNOWN, NULL, &afp);
  if (status != eslOK) esl_msafile_OpenFailure(afp, status);
  esl_alphabet_SetEquiv(cfg.abc, '=', '-');     /* allow = as a gap character too */
  esl_alphabet_SetEquiv(cfg.abc, '.', '-');     /* allow . as a gap character too */

  /* read the MSA */
  while ((hstatus = esl_msafile_Read(afp, &msa)) != eslEOF) {
    if (hstatus != eslOK) { printf("%s\n", afp->errmsg) ; esl_msafile_ReadFailure(afp, hstatus); }
    cfg.nmsa ++;
    if (cfg.onemsa && cfg.nmsa > 1) break;

    cfg.omsa = esl_msa_Clone(msa); // save original msa to output the cyk structure with it
     
    /* the msaname */
    status = get_msaname(go, &cfg, msa);
    if (status != eslOK)  { printf("%s\n", cfg.errbuf); esl_fatal("Failed to manipulate alignment"); }
    cfg.abcisRNA = FALSE;
    if (msa->abc->type == eslDNA || msa->abc->type == eslRNA) cfg.abcisRNA = TRUE;

    // by default, there is one-set statistical test, all pairs are considered equal
    cfg.samplesize = SAMPLE_ALL;
    
    // option -s introduces a two-set statistical test. One tests is for basepairs, the other is for not basepairs
    if (esl_opt_GetBoolean(go, "-s")) {
      
      // if msa does not include a ss_cons structure (or a pdffile is not provided, we cannot apply this option
      if (cfg.abcisRNA) {
	if (!msa->ss_cons && cfg.pdbfile == NULL)
	  esl_fatal("Nucleotide alignment does not include a structure.\nCannot use two-set test option -s.");
      }
      else if (cfg.pdbfile == NULL)
	esl_fatal("Peptide alignment does not include a contact map.\nCannot use two-set test option -s.");
      
      cfg.samplesize = (cfg.abcisRNA)? SAMPLE_BP : SAMPLE_CONTACTS;

      // we can further specify what is the collection of basepairs
      if      (esl_opt_GetBoolean(go, "--samplecontacts")) { cfg.samplesize = SAMPLE_CONTACTS; }
      else if (esl_opt_GetBoolean(go, "--samplebp"))       { cfg.samplesize = SAMPLE_BP; if (!cfg.abcisRNA) esl_fatal("alphabet type should be RNA or DNA\n"); }
      else if (esl_opt_GetBoolean(go, "--samplewc"))       { cfg.samplesize = SAMPLE_WC; if (!cfg.abcisRNA) esl_fatal("alphabet type should be RNA or DNA\n"); }
    }
    if (cfg.samplesize == SAMPLE_ALL) printf("# One-set statistical test (all pairs are tested as equivalent) \n#\n");
    else                              printf("# Two-set statistical test (one test for annotated basepairs, another for all other pairs)\n#\n");

    if (cfg.samplesize != SAMPLE_ALL) {
      if (msa->ss_cons && cfg.pdbfile) {
	if (cfg.onlypdb) printf("# Structure obtained from the pdbfile\n");
	else printf("# Structure obtained from the msa and the pdbfile\n");
      }
      else if (msa->ss_cons)
	printf("# Structure obtained from the msa\n");
      else if (cfg.pdbfile)
	printf("# Structure obtained from the pdbfile\n");
      else 
	esl_fatal("Nucleotide alignment does not include a structure.\nCannot use two-set test option -s.");
    }
    
    /* C16/C2 applies only for RNA covariations; 
     * C16 means all letters in the given alphabet
     */
    if (!cfg.abcisRNA) cfg.covclass = C16; 

    if (cfg.window > 0) {
 
      esl_sprintf(&omsaname, "%s", cfg.msaname);

      useme = malloc(sizeof(int)*(msa->alen));
      for (first = 1; first <= ESL_MAX(1, msa->alen); first += cfg.slide) {

	esl_vec_ISet(useme, msa->alen, FALSE);
	wmsa = esl_msa_Clone(msa);

	last = ESL_MIN(first+cfg.window-1, msa->alen);	
	for (i = first-1; i < last; i ++) useme[i] = TRUE;
	status = esl_msa_ColumnSubset(wmsa, cfg.errbuf, useme);
	if (status != eslOK)  { printf("%s\n", cfg.errbuf); esl_fatal("Failed to manipulate alignment"); }

	/* add the name including the from-to information */
	free(cfg.msaname); cfg.msaname = NULL;
	esl_sprintf(&cfg.msaname, "%s_%d-%d", omsaname, first, last);
	esl_msa_SetName(wmsa, cfg.msaname, -1);

	status = original_msa_manipulate(go, &cfg, &wmsa);
	if (status != eslOK)  { printf("%s\n", cfg.errbuf); esl_fatal("Failed to manipulate alignment"); }
	if (wmsa == NULL) continue;
	if (wmsa->alen <= 0) {
	  MSA_banner(cfg.outfp, cfg.msaname, cfg.mstat, cfg.omstat, cfg.nbpairs, cfg.onbpairs);
	  continue;
	}

	cfg.firstpos = first;

	status = rscape_for_msa(go, &cfg, &wmsa);
	if (status != eslOK)  { printf("%s\n", cfg.errbuf); esl_fatal("Failed to run rscape"); }
 
	esl_msa_Destroy(wmsa); wmsa = NULL;
	if (last >= msa->alen) break;
      }
    }
    else {      
      status = original_msa_manipulate(go, &cfg, &msa);
      if (status != eslOK)  { printf("%s\n", cfg.errbuf); esl_fatal("Failed to manipulate alignment"); }
      if (msa == NULL) continue;
      if (msa->alen == 0) {
	MSA_banner(cfg.outfp, cfg.msaname, cfg.mstat, cfg.omstat, cfg.nbpairs, cfg.onbpairs);
	continue;
      }

      cfg.firstpos = 1;
      status = rscape_for_msa(go, &cfg, &msa);

      if (status != eslOK)  { printf("%s\n", cfg.errbuf); esl_fatal("Failed to run rscape"); }
    }

    if (omsaname) free(omsaname); 
    if (useme) free(useme); 
    if (msa) esl_msa_Destroy(msa); 
    if (cfg.msaname) free(cfg.msaname); 
    if (cfg.msamap) free(cfg.msamap); 
    if (cfg.msarevmap) free(cfg.msarevmap); 
    if (cfg.omstat) free(cfg.omstat); 
    if (cfg.mstat) free(cfg.mstat); 
  }

  /* cleanup */
  fclose(cfg.outfp);
  fclose(cfg.outsrtfp);
  if (cfg.rocfp) fclose(cfg.rocfp);
  fclose(cfg.sumfp);
  if (cfg.omsacykfp) fclose(cfg.omsacykfp);
  if (cfg.outmsafp) fclose(cfg.outmsafp);
  if (cfg.outpottsfp) fclose(cfg.outpottsfp);
  if (cfg.outnullfp) fclose(cfg.outnullfp);
  free(cfg.filename);
  esl_stopwatch_Destroy(cfg.watch);
  esl_alphabet_Destroy(cfg.abc);
  esl_getopts_Destroy(go);
  esl_randomness_Destroy(cfg.r);
  if (cfg.ct) free(cfg.ct);
  esl_msafile_Close(afp);
  if (cfg.omsa) esl_msa_Destroy(cfg.omsa);
  if (cfg.ocykct) free(cfg.ocykct);
  if (cfg.ribofile) free(cfg.ribofile);
  if (cfg.treefile) free(cfg.treefile);
  if (cfg.outfile) free(cfg.outfile);
  if (cfg.outsrtfile) free(cfg.outsrtfile);
  if (cfg.outdir) free(cfg.outdir);
  free(cfg.outheader);
  if (cfg.pdbname) free(cfg.pdbname);
  if (cfg.rocfile) free(cfg.rocfile);
  free(cfg.sumfile);
  free(cfg.gnuplot);
  if (cfg.ribosum) Ribosum_matrix_Destroy(cfg.ribosum);
  if (cfg.omsacykfile) free(cfg.omsacykfile);
  if (cfg.outmsafile) free(cfg.outmsafile);
  if (cfg.outpottsfile) free(cfg.outpottsfile);
  if (cfg.outnullfile) free(cfg.outnullfile);
  if (cfg.ft) free(cfg.ft);
  if (cfg.fbp) free(cfg.fbp);
  if (cfg.fnbp) free(cfg.fnbp);
  if (cfg.thresh) free(cfg.thresh);
  if (cfg.allowpair) esl_dmatrix_Destroy(cfg.allowpair);

  return 0;
}

static int
get_msaname(ESL_GETOPTS *go, struct cfg_s *cfg, ESL_MSA *msa)
{
  char    *msg = "get_msaname failed";
  char *type = NULL;
  char *tp;
  char *tok1;
  char *tok2;
  char *tok = NULL;
  char *submsaname = NULL;
  int   t;
  
  /* the msaname */
  for (t = 0; t < msa->ngf; t++) {
    if (!esl_strcmp(msa->gf_tag[t], "TP")) {
      tp = msa->gf[t];	
      while (*tp != '\0') {
	if (type) free(type); type = NULL;
	if (tok) free(tok); tok = NULL;
	if (esl_strtok(&tp,   ";", &tok1) != eslOK) esl_fatal(msg);
	if (esl_strtok(&tok1, " ", &tok2) != eslOK) esl_fatal(msg);
	esl_sprintf(&tok, "_%s", tok2);
	esl_strcat(&type, -1, tok, -1);
      }
    }
  }
  if      (msa->acc && msa->name) esl_sprintf(&cfg->msaname, "%s_%s", msa->acc, msa->name, type);
  else if (msa->name)             esl_sprintf(&cfg->msaname, "%s",              msa->name, type);
  else if (msa->acc)              esl_sprintf(&cfg->msaname, "%s",    msa->acc);
  else if (cfg->onemsa)           esl_sprintf(&cfg->msaname, "%s",    cfg->filename);
  else                            esl_sprintf(&cfg->msaname, "%s_%d", cfg->filename, cfg->nmsa);
  if (esl_opt_IsOn(go, "--submsa")) {					       
    esl_sprintf(&submsaname, "%s.select%d", cfg->msaname, esl_opt_GetInteger(go, "--submsa"));
    free(cfg->msaname); cfg->msaname = NULL;
    esl_sprintf(&cfg->msaname, "%s", submsaname);
  }

  if (tok) free(tok);
  if (type) free(type);
  if (submsaname) free(submsaname);
  return eslOK;
}

static int
original_msa_manipulate(ESL_GETOPTS *go, struct cfg_s *cfg, ESL_MSA **omsa)
{
  ESL_MSA *msa = *omsa;
  int     *useme = NULL;
  char    *msg = "original_msa_manipulate failed";
  char    *type = NULL;
  char    *tok = NULL;
  char    *submsaname = NULL;
  int      alen = msa->alen;
  int64_t  tstart, tend;
  int64_t  startpos, endpos;
  int      seq_cons_len = 0;
  int      nremoved = 0;	  /* # of identical sequences removed */
  int      nfrags = 0;	          /* # of fragments removed */
  int      status;

  /* stats of the original alignment */
  msamanip_XStats(msa, &cfg->omstat);
  msamanip_CalculateCT(msa, NULL, &cfg->onbpairs, -1., cfg->errbuf);
  if (cfg->pdbfile && cfg->onlypdb) cfg->onbpairs = 0; // do not read the bpairs from the alignment but the pdbfile
  
  /* print some info */
  if (cfg->verbose) {
    fprintf(stdout, "Given alignment\n");
    fprintf(stdout, "%6d %d          %s\n", msa->nseq, (int)msa->alen, cfg->msafile);
    if (esl_msafile_Write(stdout, msa, eslMSAFILE_STOCKHOLM) != eslOK) esl_fatal("Failed to write msa"); 
    msamanip_DumpStats(stdout, msa, cfg->omstat); 
  }
  
  /* apply msa filters and then select submsa
   * none of these functions reduce the number of columns in the alignemnt
   */
  if (cfg->fragfrac >= 0.    && msamanip_RemoveFragments(cfg->fragfrac, omsa, &nfrags, &seq_cons_len)                 != eslOK) {
    printf("%s\nremove_fragments failed\n", cfg->errbuf);                 esl_fatal(msg); }
  if (esl_opt_IsOn(go, "-I") && msamanip_SelectSubsetBymaxID(cfg->r, omsa, cfg->idthresh, cfg->singlelink, &nremoved) != eslOK) {
    printf("%s\n", cfg->errbuf); printf("select_subsetBymaxID failed\n"); esl_fatal(msg); }
  if (esl_opt_IsOn(go, "-i") && msamanip_SelectSubsetByminID(cfg->r, omsa, cfg->minidthresh, &nremoved)               != eslOK) {
    printf("%s\n", cfg->errbuf); printf("select_subsetByminID failed\n"); esl_fatal(msg); }
  if (cfg->submsa            && msamanip_SelectSubset(cfg->r, cfg->submsa, omsa, NULL, cfg->errbuf, cfg->verbose)     != eslOK) {
    printf("%s\n", cfg->errbuf);                                          esl_fatal(msg); }

  msa = *omsa;
  if (msa->alen != alen) {
    printf("filtering altered the length of the alignemnt!\n");
    esl_fatal(msg);
  }
    
  if (msa == NULL) {
    if (submsaname) free(submsaname);
    if (type) free(type); type = NULL;
    if (tok) free(tok); tok = NULL;
    free(cfg->msaname); cfg->msaname = NULL;
    return eslOK;
  }
  if (msa->nseq < cfg->nseqmin || msa->alen == 0) {
    esl_msa_Destroy(msa); msa = NULL;
    if (submsaname) free(submsaname);
    if (type) free(type); type = NULL;
    if (tok) free(tok); tok = NULL;
    free(cfg->msaname); cfg->msaname = NULL;
    return eslOK;
  }

  /* define [tstart,tend]  */
  if      (cfg->tstart == 0 && cfg->tend == 0) { tstart = 1;           tend = msa->alen; }
  else if (cfg->tstart >  0 && cfg->tend == 0) { tstart = cfg->tstart; tend = msa->alen; }
  else if (cfg->tstart == 0 && cfg->tend >  0) { tstart = 1;           tend = cfg->tend; }
  else                                         { tstart = cfg->tstart; tend = cfg->tend; }
  
  /* add tstat..tend information */
  if (tstart > 1 || tend < msa->alen) 
    esl_sprintf(&cfg->msaname, "%s_%d-%d", cfg->msaname, tstart, tend);
  
  /* Now apply [tstart,tend] restriction if given */
  cfg->omstat->alen = tend - tstart + 1;
  if (msamanip_Truncate(msa, tstart, tend, &startpos, &endpos, cfg->errbuf) != eslOK) {
    printf("%s\nTruncate failed\n", cfg->errbuf);        esl_fatal(msg); }
  // check if empty sequences can be removed after the truncation
  if (msamanip_RemoveFragments(cfg->fragfrac, omsa, &nfrags, &seq_cons_len)           != eslOK) {
    printf("%s\nremove_fragments failed\n", cfg->errbuf); esl_fatal(msg); }

  msa = *omsa;   
  /* remove columns with gaps.
   * Important: the mapping is done here; cannot remove any other columns beyond this point.
   */
  if (cfg->consensus) {
    if (msamanip_SelectConsensus(msa, &useme, cfg->verbose) != eslOK) {
      printf("%s\nconsensus selection fails\n", cfg->errbuf); esl_fatal(msg);
    }
  }
  if (msamanip_RemoveGapColumns(cfg->gapthresh, msa, startpos, endpos, alen, &cfg->msamap,
				(cfg->pdbfile)?&cfg->msarevmap:NULL,
				&useme, cfg->errbuf, cfg->verbose) != eslOK) {
    printf("%s\n", cfg->errbuf); esl_fatal(msg);
  }
  /* convert degenerates to N, and Missing/Nonresidues to Gap */
  if (cfg->covmethod == POTTS) msamanip_ConvertDegen2Gap(msa); // what gremlin does
  else                         msamanip_ConvertDegen2N(msa);
  msamanip_ConvertMissingNonresidue2Gap(msa);
  
  /* these are development tools
   * we do it this late so the annotated structure if any is preserved */
  // Shuffle the residues in a column
  if (cfg->vshuffle) {
    status = msamanip_ShuffleWithinColumn(cfg->r, msa, omsa, cfg->errbuf, cfg->verbose);
    msa = *omsa;
  }
  // Shuffle the columns of the alignment 
  if (cfg->cshuffle) {
    ESL_ALLOC(useme, sizeof(int) * msa->alen);
    esl_vec_ISet(useme, msa->alen, 1);
    status = msamanip_ShuffleColumns(cfg->r, msa, omsa, useme, cfg->errbuf, cfg->verbose);
    free(useme); useme = NULL;
    msa = *omsa;
  }

 /* given msa aveid and avematch */
  msamanip_XStats(msa, &cfg->mstat);
  
  if ((esl_opt_IsOn(go, "--minid") && cfg->mstat->avgid < 100.*esl_opt_GetReal(go, "--minid")) ||
      (esl_opt_IsOn(go, "--maxid") && cfg->mstat->avgid > 100.*esl_opt_GetReal(go, "--maxid"))   ) {
    esl_msa_Destroy(msa); msa = NULL;
    if (type) free(type); type = NULL;
    if (tok) free(tok); tok = NULL;
    free(cfg->msaname); cfg->msaname = NULL;
    if (submsaname) free(submsaname);
    return eslOK;  
  }

  /* add the name */
  esl_msa_SetName(msa, cfg->msaname, -1);
  
  /* print some info */
  if (cfg->verbose) {
    fprintf(stdout, "Used alignment\n");
    fprintf(stdout, "%6d          %s\n", msa->nseq, cfg->msafile);
    if (msa->alen > 0 && esl_msafile_Write(stdout, msa, eslMSAFILE_STOCKHOLM) != eslOK) esl_fatal("Failed to write msa"); 
    msamanip_DumpStats(stdout, msa, cfg->mstat); 
  }

  if (tok) free(tok);
  if (type) free(type);
  if (submsaname) free(submsaname);
  if (useme) free(useme);
  return eslOK;

 ERROR:
  if (tok) free(tok);
  if (type) free(type);
  if (submsaname) free(submsaname);
  if (useme) free(useme);
  return status;
}

static int
msaweight(ESL_GETOPTS *go, struct cfg_s *cfg, ESL_MSA *msa)
{
  int status;

  //if (cfg->covmethod == POTTS) { // Use the same gremlin/plmDCA weighting algorithm (they use the same, except: < reweight (grem) <= reweight (plmDCA)
  if (cfg->isgremlin) { // // Use the same gremlin/plmDCA weighting algorithm (they use the same, except: < reweight (grem) <= reweight (plmDCA)
    status = esl_msaweight_Gremlin(msa, cfg->potts_reweight_thresh, FALSE, cfg->errbuf, cfg->verbose);
    if (status != eslOK)  esl_fatal(cfg->errbuf); 
  }
  else { // use R-scape's default
    if (msa->nseq <= cfg->maxsq_gsc) esl_msaweight_GSC(msa);
    else                             esl_msaweight_PB(msa);
  }
  
  if (cfg->verbose) printf("Nseq %d Neff %f\n", msa->nseq, esl_vec_DSum(msa->wgt, msa->nseq));
  
  return eslOK;
}

static int
rscape_for_msa(ESL_GETOPTS *go, struct cfg_s *cfg, ESL_MSA **ret_msa)
{
  RANKLIST *ranklist_null = NULL;
  RANKLIST *ranklist_aux  = NULL;
  RANKLIST *ranklist_allbranch = NULL;
  ESL_MSA  *msa = *ret_msa;
  ESL_MSA  *YSmsa = NULL;
  char     *outname = NULL;
  int       nshuffle;
  int       analyze;
  int       status;
  
  if (msa == NULL) return eslOK;

  /* weight the sequences */
  msaweight(go, cfg, msa);

  // reset the docyk flag in case it changed with the previous alignment
  cfg->docyk = esl_opt_IsOn(go, "--cyk")? TRUE : FALSE;
  if (cfg->docyk == TRUE && cfg->abcisRNA == FALSE)
    esl_fatal("Peptide alignment, cannot calculate a RNA structure");
  
  if (cfg->docyk && msa->alen > cfg->cykLmax) { //length restriction
    printf("Alignment is too long to calculate a structure\n");
    cfg->docyk = FALSE;
  }
  
  // write the original msa annotated with the cyk structure
  if (cfg->docyk) {
    if (cfg->omsacykfile == NULL) {
      esl_sprintf(&cfg->omsacykfile, "%s.cyk.sto", cfg->outheader);
      if ((cfg->omsacykfp = fopen(cfg->omsacykfile, "w")) == NULL) esl_fatal("Failed to open omacyk file %s", cfg->omsacykfile);
    }
  }
  
  if (msa->nseq <= 1) {
    MSA_banner(cfg->outfp,    cfg->msaname, cfg->mstat, cfg->omstat, cfg->nbpairs, cfg->onbpairs);
    MSA_banner(cfg->outsrtfp, cfg->msaname, cfg->mstat, cfg->omstat, cfg->nbpairs, cfg->onbpairs);
    return eslOK; 
  }
  
  /* outmsa file if requested */
  if (cfg->outmsafp) esl_msafile_Write(cfg->outmsafp, msa, eslMSAFILE_STOCKHOLM);

  /* add the name of the pdbfile used to extract the structure (if any) */
  if (cfg->pdbname) esl_sprintf(&outname, "%s.%s", cfg->msaname, cfg->pdbname);
  else              esl_sprintf(&outname, "%s",    cfg->msaname);

    if (cfg->outdir) {
    /* covhis file */
    esl_sprintf(&cfg->covhisfile,    "%s/%s.surv",     cfg->outdir, outname);

    /* contact map file */
    if (cfg->pdbfile) esl_sprintf(&cfg->cmapfile,      "%s/%s.cmap",     cfg->outdir, outname);
  }
  else {
    /* covhis file */
    esl_sprintf(&cfg->covhisfile,    "%s.surv",     outname);
    
    /* contact map file */
     if (cfg->pdbfile) esl_sprintf(&cfg->cmapfile,      "%s.cmap",     outname);
  }
  
  /* R2R annotated sto file */
  if (cfg->outdir && !cfg->nofigures) {
    esl_sprintf(&cfg->R2Rfile,    "%s/%s.R2R.sto",     cfg->outdir, outname);
    if (cfg->docyk) esl_sprintf(&cfg->R2Rcykfile, "%s/%s.cyk.R2R.sto", cfg->outdir, cfg->msaname);
    
   /* covqq file */
    esl_sprintf(&cfg->covqqfile,    "%s/%s.qq",     cfg->outdir, outname);
    
    /* dotplot file */
    esl_sprintf(&cfg->dplotfile,    "%s/%s.dplot",     cfg->outdir, outname);
    if (cfg->docyk) esl_sprintf(&cfg->cykdplotfile, "%s/%s.cyk.dplot", cfg->outdir, cfg->msaname);
  }
  else if (!cfg->nofigures) {
    esl_sprintf(&cfg->R2Rfile,    "%s.R2R.sto",     outname);
    if (cfg->docyk) esl_sprintf(&cfg->R2Rcykfile, "%s.cyk.R2R.sto", cfg->msaname);
        
    /* covqq file */
    esl_sprintf(&cfg->covqqfile,    "%s.qq",     outname);
    
    /* dotplot file */
    esl_sprintf(&cfg->dplotfile,    "%s.dplot",     outname);
    if (cfg->docyk) esl_sprintf(&cfg->cykdplotfile, "%s.cyk.dplot", cfg->msaname);
  }

  /* the structure/contact map */
  status = ContactMap(cfg->cmapfile, cfg->pdbfile, cfg->msafile, cfg->gnuplot, msa, cfg->omsa->alen, cfg->msamap, cfg->msarevmap, cfg->abcisRNA,
		      &cfg->ct, &cfg->nbpairs, &cfg->clist, &cfg->msa2pdb, cfg->cntmaxD, cfg->cntmind, cfg->onlypdb, cfg->errbuf, cfg->verbose);
  if (status != eslOK) ESL_XFAIL(status, cfg->errbuf, "%s.\nFailed to run find_contacts", cfg->errbuf);


  /* produce a tree
   */
  if (cfg->covmethod == AKMAEV) {
    status = create_tree(go, cfg, msa);
    if (status != eslOK)  { esl_fatal(cfg->errbuf); }
  }

#if 0
  msamanip_CalculateBC(msa, cfg->ct, &cfg->ft, &cfg->fbp, &cfg->fnbp, cfg->errbuf);
  esl_vec_DDump(stdout, cfg->ft,   cfg->abc->K, "total BC");
  esl_vec_DDump(stdout, cfg->fbp,  cfg->abc->K, "basepairs BC");
  esl_vec_DDump(stdout, cfg->fnbp, cfg->abc->K, "nonbasepairs BC");
#endif

  
  // Print some alignment information
  MSA_banner(stdout, outname, cfg->mstat, cfg->omstat, cfg->nbpairs, cfg->onbpairs);

  /* create the MI structure */
  cfg->mi = corr_Create(msa->alen, msa->nseq, (cfg->mode == RANSS)? TRUE : FALSE, cfg->nseqthresh, cfg->alenthresh, cfg->abc, cfg->covclass);
  if (cfg->mi == NULL) ESL_XFAIL(status, cfg->errbuf, "%s.\nFailed to create mutual_s", cfg->errbuf);

  // If testing the Yule-Simpson effect, shuffle the alignment by rows,
  // while maintaing the gap structure
  if (cfg->YSeffect) {
    status = msamanip_ShuffleWithinRow(cfg->r, msa, &YSmsa, cfg->errbuf, cfg->verbose);
    if (status != eslOK) ESL_XFAIL(status, cfg->errbuf, "%s.\nFailed to shuffle msa by columns", cfg->errbuf);
    esl_msa_Destroy(msa);
    msa      = YSmsa;
    *ret_msa = YSmsa;
  }
  
  /* the null model first */
  if (cfg->statsmethod != NAIVE) {
    nshuffle = cfg->nshuffle;
    if (nshuffle < 0) {
      nshuffle = 20;
      if (msa->nseq*msa->alen < 1e3) { nshuffle = 200; }
    }
    if (msa->nseq*msa->alen < 1e3) { cfg->fracfit = 0.3; }
    
    cfg->mode = RANSS;
    status = null_rscape(go, cfg, nshuffle, msa, &ranklist_null);
    if (status != eslOK) ESL_XFAIL(status, cfg->errbuf, "%s.\nFailed to run null_rscape", cfg->errbuf);
  }
  
  if (cfg->allbranchfile) {
    status = run_allbranch(go, cfg, msa, &ranklist_allbranch);
    if (status != eslOK) ESL_XFAIL(status, cfg->errbuf, "%s.\nFailed to run allbranch", cfg->errbuf);
  }
  
  /* main function */
  cfg->mode = GIVSS;
  analyze   = TRUE;
  status = run_rscape(go, cfg, msa, ranklist_null, ranklist_aux, NULL, analyze);
  if (status != eslOK) ESL_XFAIL(status, cfg->errbuf, "%s\n", cfg->errbuf);
    
  free(outname);
  if (cfg->ct) free(cfg->ct); cfg->ct = NULL;
  if (cfg->clist) CMAP_FreeCList(cfg->clist); cfg->clist = NULL;
  if (cfg->msa2pdb) free(cfg->msa2pdb); cfg->msa2pdb = NULL;
  if (cfg->msafrq) free(cfg->msafrq); cfg->msafrq = NULL;
  if (cfg->T) esl_tree_Destroy(cfg->T); cfg->T = NULL;
  if (ranklist_null) cov_FreeRankList(ranklist_null); ranklist_null = NULL;
  if (ranklist_aux) cov_FreeRankList(ranklist_aux); ranklist_aux = NULL;
  if (ranklist_allbranch) cov_FreeRankList(ranklist_allbranch); ranklist_allbranch = NULL;

  if (cfg->covhisfile) free(cfg->covhisfile); 
  if (cfg->covqqfile)  free(cfg->covqqfile); 
  if (cfg->dplotfile) free(cfg->dplotfile);
  if (cfg->cykdplotfile) free(cfg->cykdplotfile);
  if (cfg->R2Rfile) free(cfg->R2Rfile);
  if (cfg->R2Rcykfile) free(cfg->R2Rcykfile);
  if (cfg->cmapfile) free(cfg->cmapfile);
  if (cfg->mi) corr_Destroy(cfg->mi);
  if (cfg->pt) potts_Destroy(cfg->pt);

  return eslOK;

 ERROR:
  if (cfg->ct) free(cfg->ct);
  if (cfg->clist) CMAP_FreeCList(cfg->clist);
  if (cfg->msa2pdb) free(cfg->msa2pdb); 
  if (cfg->msafrq) free(cfg->msafrq); 
  if (cfg->T) esl_tree_Destroy(cfg->T); 
  if (cfg->msaname) free(cfg->msaname); cfg->msaname = NULL;
  if (outname) free(outname);
  if (ranklist_null) cov_FreeRankList(ranklist_null); 
  if (ranklist_aux) cov_FreeRankList(ranklist_aux);
  if (ranklist_allbranch) cov_FreeRankList(ranklist_allbranch); 
  if (cfg->covhisfile) free(cfg->covhisfile); 
  if (cfg->covqqfile)  free(cfg->covqqfile); 
  if (cfg->dplotfile) free(cfg->dplotfile);
  if (cfg->cykdplotfile) free(cfg->cykdplotfile);
  if (cfg->R2Rfile) free(cfg->R2Rfile); 
  if (cfg->R2Rcykfile) free(cfg->R2Rcykfile); 
  if (cfg->mi) corr_Destroy(cfg->mi);
  if (cfg->pt) potts_Destroy(cfg->pt);
  return status;
}

static int
create_tree(ESL_GETOPTS *go, struct cfg_s *cfg, ESL_MSA *msa)
{
  int  status; 
 
  /* create tree from MSA */
  if (cfg->T == NULL) {
    status = Tree_CalculateExtFromMSA(msa, &cfg->T, TRUE, cfg->errbuf, cfg->verbose);
    if (status != eslOK) esl_fatal(cfg->errbuf); 
  }

  /* match the tree leaves to the msa names */
  status = Tree_ReorderTaxaAccordingMSA(msa, cfg->T, cfg->errbuf, cfg->verbose);
  if (status != eslOK) esl_fatal(cfg->errbuf); 

  if (cfg->T) {
    cfg->treeavgt = esl_tree_er_AverageBL(cfg->T); 
    if (cfg->verbose) { Tree_Dump(stdout, cfg->T, "Tree"); esl_tree_WriteNewick(stdout, cfg->T); }
  }
  if (cfg->T->N != msa->nseq)  { printf("Tree cannot not be used for this msa. T->N = %d nseq = %d\n", cfg->T->N, msa->nseq); esl_fatal(cfg->errbuf); }
  
  return eslOK;
}


static int
calculate_width_histo(ESL_GETOPTS *go, struct cfg_s *cfg, ESL_MSA *msa)
{
  struct mutual_s *mi = cfg->mi;
  struct data_s    data;
  PT              *ptlocal = NULL;
  int              status;

  if (cfg->covmethod == POTTS) {
    if (cfg->pt == NULL) {
      ptlocal = potts_Build(cfg->r, msa, cfg->ptmuh, cfg->ptmue, cfg->pttrain, cfg->ptmin, cfg->ptsctype, cfg->ptreg, cfg->ptinit,
			    NULL, cfg->isgremlin, cfg->tol, cfg->errbuf, cfg->verbose);
      if (ptlocal == NULL) ESL_XFAIL(eslFAIL, cfg->errbuf, "%s.\nFailed to optimize potts parameters", cfg->errbuf);
    }
    else ptlocal = cfg->pt;
  }
  
  corr_Reuse(mi, TRUE, cfg->covtype, cfg->covclass);
  
  /* main function */
  data.outfp         = NULL;
  data.outsrtfp      = NULL;
  data.rocfp         = NULL;
  data.sumfp         = NULL;
  data.dplotfile     = NULL;
  data.cykdplotfile  = NULL;
  data.R2Rfile       = NULL;
  data.R2Rcykfile    = NULL;
  data.R2Rall        = FALSE;
  data.gnuplot       = NULL;
  data.r             = cfg->r;
  data.samplesize    = cfg->samplesize;
  data.ranklist_null = NULL;
  data.ranklist_aux  = NULL;
  data.mi            = cfg->mi;
  data.pt            = ptlocal;
  data.covtype       = cfg->covtype;
  data.allowpair     = cfg->allowpair;
  data.thresh        = cfg->thresh;
  data.statsmethod   = cfg->statsmethod;
  data.covmethod     = cfg->covmethod;
  data.mode          = cfg->mode;
  data.abcisRNA      = cfg->abcisRNA;
  data.hasss         = (msa->ss_cons && cfg->abcisRNA)? TRUE:FALSE;
  data.onbpairs      = cfg->onbpairs;
  data.nbpairs       = cfg->nbpairs;
  data.nbpairs_cyk   = cfg->nbpairs_cyk;
  data.T             = cfg->T;
  data.ribosum       = cfg->ribosum;
  data.ct            = cfg->ct;
  data.clist         = cfg->clist;
  data.msa2pdb       = cfg->msa2pdb;
  data.msamap        = cfg->msamap;
  data.bmin          = cfg->bmin;
  data.w             = cfg->w;
  data.fracfit       = cfg->fracfit;
  data.pmass         = cfg->pmass;
  data.doexpfit      = cfg->doexpfit;
  data.tol           = cfg->tol;
  data.nofigures     = cfg->nofigures;
  data.verbose       = cfg->verbose;
  data.errbuf        = cfg->errbuf;
  data.ignorebps     = FALSE;

  status = cov_Calculate(&data, msa, NULL, NULL, FALSE);   
  if (status != eslOK) goto ERROR; 
  if (mi->maxCOV <= cfg->bmin) ESL_XFAIL(eslFAIL, cfg->errbuf, "bmin %f should be larger than maxCOV %f\n", cfg->bmin, mi->maxCOV);

  if (cfg->statsmethod == NAIVE) cfg->bmin = ESL_MAX(data.bmin,mi->minCOV);
  cfg->w = (mi->maxCOV - ESL_MAX(data.bmin,mi->minCOV)) / (double) cfg->hpts;
  if (cfg->w < cfg->tol) cfg->w = 0.0; // this is too small variabilty no need to analyzed any further
  
  if (cfg->verbose) printf("w %f minCOV %f bmin %f maxCOV %f\n", cfg->w, mi->minCOV, data.bmin, mi->maxCOV);
  
  if (cfg->pt == NULL) potts_Destroy(ptlocal);
  
  return eslOK;

 ERROR:
  if (cfg->pt) potts_Destroy(cfg->pt);
  return status;
}

static int
run_rscape(ESL_GETOPTS *go, struct cfg_s *cfg, ESL_MSA *msa, RANKLIST *ranklist_null, RANKLIST *ranklist_aux, RANKLIST **ret_ranklist, int analyze)
{
  char            *title    = NULL;
  struct mutual_s *mi       = cfg->mi;
  struct data_s    data;
  PT              *ptlocal  = NULL;
  int             *cykct    = NULL;
  RANKLIST        *ranklist = NULL;
  HITLIST         *hitlist  = NULL;
  int              status;

  esl_stopwatch_Start(cfg->watch);

  // POTTS: calculate the couplings
  if (cfg->covmethod == POTTS) {
    if (cfg->pt == NULL) {
      ptlocal = potts_Build(cfg->r, msa, cfg->ptmuh, cfg->ptmue, cfg->pttrain, cfg->ptmin, cfg->ptsctype, cfg->ptreg, cfg->ptinit,
			    (cfg->mode == GIVSS)? cfg->outpottsfp:NULL, cfg->isgremlin, cfg->tol, cfg->errbuf, cfg->verbose);
      if (ptlocal == NULL) ESL_XFAIL(eslFAIL, cfg->errbuf, "%s.\nFailed to optimize potts parameters", cfg->errbuf);
    }
    else ptlocal = cfg->pt;
  }

  corr_Reuse(mi, (cfg->mode == RANSS)? TRUE : FALSE, cfg->covtype, cfg->covclass);
  
  /* print to stdout */
  if (cfg->verbose) {
    MSA_banner(stdout, cfg->msaname, cfg->mstat, cfg->omstat, cfg->nbpairs, cfg->onbpairs);
   }
   
  if (cfg->mode != RANSS) {
    MSA_banner(cfg->outfp,    cfg->msaname, cfg->mstat, cfg->omstat, cfg->nbpairs, cfg->onbpairs);
    MSA_banner(cfg->outsrtfp, cfg->msaname, cfg->mstat, cfg->omstat, cfg->nbpairs, cfg->onbpairs);
    if (cfg->samplesize == SAMPLE_ALL) fprintf(cfg->outfp,    "# One-set statistical test (all pairs are tested as equivalent) \n#\n");
    else                               fprintf(cfg->outfp,    "# Two-set statistical test (one test for annotated basepairs, another for all other pairs)\n#\n");
    if (cfg->samplesize == SAMPLE_ALL) fprintf(cfg->outsrtfp, "# One-set statistical test (all pairs are tested as equivalent) \n#\n");
    else                               fprintf(cfg->outsrtfp, "# Two-set statistical test (one test for annotated basepairs, another for all other pairs)\n#\n");

    esl_sprintf(&title, "%s (seqs %d alen %" PRId64 " avgid %d bpairs %d)", 
		cfg->msaname, msa->nseq, msa->alen, (int)ceil(cfg->mstat->avgid), cfg->nbpairs);
  }

  /* write MSA info to the sumfile */
  if (cfg->mode != RANSS) {
    fprintf(cfg->sumfp, "#target_E-val\tMSA\tnseq\talen\tavgid\tmethod\tTP\tTrue\tFound\tSEN\tPPV\n");
    fprintf(cfg->sumfp, "%g\t\t%s\t%d\t%d\t%.2f\t", cfg->thresh->val, cfg->msaname, msa->nseq, (int)msa->alen, cfg->mstat->avgid); 
  }
  
  /* write MSA info to the rocfile */
  if (cfg->doroc) {
    if (cfg->mode == GIVSS || cfg->mode == CYKSS)
      fprintf(cfg->rocfp, "# MSA nseq %d alen %" PRId64 " avgid %f nbpairs %d (%d)\n",
	      msa->nseq, msa->alen, cfg->mstat->avgid, cfg->nbpairs, cfg->onbpairs);
  }
  
  /* main function */
  data.outfp         = (cfg->mode == RANSS)? NULL : cfg->outfp;
  data.outsrtfp      = (cfg->mode == RANSS)? NULL : cfg->outsrtfp;
  data.rocfp         = cfg->rocfp;
  data.sumfp         = (cfg->mode == RANSS)? NULL : cfg->sumfp;
  data.dplotfile     = cfg->dplotfile;
  data.cykdplotfile  = cfg->cykdplotfile;
  data.R2Rfile       = cfg->R2Rfile;
  data.R2Rcykfile    = cfg->R2Rcykfile;
  data.R2Rall        = cfg->R2Rall;
  data.gnuplot       = cfg->gnuplot;
  data.r             = cfg->r;
  data.samplesize    = cfg->samplesize;
  data.ranklist_null = ranklist_null;
  data.ranklist_aux  = ranklist_aux;
  data.mi            = cfg->mi;
  data.pt            = ptlocal;
  data.covtype       = cfg->covtype;
  data.allowpair     = cfg->allowpair;
  data.thresh        = cfg->thresh;
  data.statsmethod   = cfg->statsmethod;
  data.covmethod     = cfg->covmethod;
  data.mode          = cfg->mode;
  data.abcisRNA      = cfg->abcisRNA;
  data.hasss         = (msa->ss_cons && cfg->abcisRNA)? TRUE:FALSE;
  data.onbpairs      = cfg->onbpairs;
  data.nbpairs       = cfg->nbpairs;
  data.nbpairs_cyk   = cfg->nbpairs_cyk;
  data.T             = cfg->T;
  data.ribosum       = cfg->ribosum;
  data.ct            = cfg->ct;
  data.clist         = cfg->clist;
  data.msa2pdb       = cfg->msa2pdb;
  data.msamap        = cfg->msamap;
  data.firstpos      = cfg->firstpos;
  data.bmin          = cfg->bmin;
  data.w             = cfg->w;
  data.fracfit       = cfg->fracfit;
  data.pmass         = cfg->pmass;
  data.doexpfit      = cfg->doexpfit;
  data.tol           = cfg->tol;
  data.nofigures     = cfg->nofigures;
  data.verbose       = cfg->verbose;
  data.errbuf        = cfg->errbuf;
  data.ignorebps     = FALSE;

  status = cov_Calculate(&data, msa, &ranklist, &hitlist, analyze);   
  if (status != eslOK) goto ERROR; 
  if (cfg->mode == GIVSS && cfg->verbose) cov_DumpRankList(stdout, ranklist);

  if (cfg->mode == GIVSS) {
    if (cfg->verbose) {
      printf("score total distribution\n");
      printf("imin %d imax %d xmax %f xmin %f width %f\n",
	     ranklist->ha->imin, ranklist->ha->imax, ranklist->ha->xmax, ranklist->ha->xmin, ranklist->ha->w);
      printf("score truncated distribution\n");
      printf("imin %d imax %d xmax %f xmin %f width %f\n",
	     ranklist->ht->imin, ranklist->ht->imax, ranklist->ht->xmax, ranklist->ht->xmin, ranklist->ht->w);
    }
    status = cov_WriteHistogram(&data, cfg->gnuplot, cfg->covhisfile, cfg->covqqfile, cfg->samplesize, ranklist, title);
    if (status != eslOK) goto ERROR; 
  }
  
  /* find the cykcov structure, and do the cov analysis on it */
  if (cfg->docyk && cfg->mode != RANSS) {

    data.mode = CYKSS;    
    status = cov_CYKCOVCT(&data, msa, &cykct, cfg->minloop, ranklist, hitlist, cfg->grammar, cfg->thresh->sc);
    if (status != eslOK) goto ERROR;

    status = write_omsacyk(cfg, msa->alen, cykct);
    if (status != eslOK) goto ERROR;
  }

  if (ret_ranklist) *ret_ranklist = ranklist; else if (ranklist) cov_FreeRankList(ranklist);
  if (cykct) free(cykct);
  if (hitlist) cov_FreeHitList(hitlist); hitlist = NULL;
  if (title) free(title);
   if (cfg->pt == NULL) potts_Destroy(ptlocal);    
  return eslOK;
  
 ERROR:
  if (cykct)    free(cykct);
  if (ranklist) cov_FreeRankList(ranklist);
  if (hitlist)  cov_FreeHitList(hitlist);
  if (title)    free(title);
  if (ptlocal)  potts_Destroy(ptlocal);
  return status;
}


/* use a tree to generate residues independently for each alignment column */
static int
null_rscape(ESL_GETOPTS *go, struct cfg_s *cfg, int nshuffle, ESL_MSA *msa, RANKLIST **ret_cumranklist)
{
  ESL_MSA   *allmsa = NULL;
  ESL_MSA   *shmsa = NULL;
  MSA_STAT  *shmstat = NULL;
  RANKLIST  *cumranklist = NULL;
  RANKLIST  *ranklist = NULL;
  int       *usecol = NULL;
  int       sc;
  int       s;
  int       n;
  int       status;

  status = create_tree(go, cfg, msa);
   if (status != eslOK) goto ERROR;
  if (cfg->T == NULL) {
    if (msa->nseq == 1) return eslOK;
    else                return eslFAIL;
  }

  // use all columns to do the shuffling
  ESL_ALLOC(usecol, sizeof(int) * (msa->alen+1));
  esl_vec_ISet(usecol, msa->alen+1, TRUE);

  for (s = 0; s < nshuffle; s ++) {
    status = Tree_FitchAlgorithmAncenstral(cfg->r, cfg->T, msa, &allmsa, &sc, cfg->errbuf, cfg->verbose);
    if (status != eslOK) goto ERROR;
    if (cfg->verbose) {
      esl_msafile_Write(stdout, allmsa, eslMSAFILE_STOCKHOLM); 
      printf("fitch sc %d\n", sc);
    }
    
    status = msamanip_ShuffleTreeSubstitutions(cfg->r, cfg->T, msa, allmsa, usecol, &shmsa, cfg->errbuf, cfg->verbose);
    if (status != eslOK) ESL_XFAIL(eslFAIL, cfg->errbuf, "%s.\nFailed to run null rscape", cfg->errbuf);

    /* Weigth the sequences.
     * Null sequences don't need to be weigted as they have the same phylogeny
     * and basecomp than the original alignment. We just copy the weights
     */
    for (n = 0; n < msa->nseq; n ++) shmsa->wgt[n] = msa->wgt[n];
    
    /* output null msas to file if requested */
    if (cfg->outnullfp) esl_msafile_Write(cfg->outnullfp, shmsa, eslMSAFILE_STOCKHOLM);
    
    if (cfg->verbose) {
      //esl_msafile_Write(stdout, shmsa, eslMSAFILE_STOCKHOLM); 
      msamanip_XStats(shmsa, &shmstat);
      msamanip_DumpStats(stdout, shmsa, shmstat);
    }
    
    if (s == 0) {
      status = calculate_width_histo(go, cfg, shmsa);
      if (status != eslOK) ESL_XFAIL(eslFAIL, cfg->errbuf, "%s.\nFailed to calculate the width of the histogram", cfg->errbuf);
    }
 
   status = run_rscape(go, cfg, shmsa, NULL, NULL, &ranklist, TRUE);
   if (status != eslOK) ESL_XFAIL(eslFAIL, cfg->errbuf, "%s.\nFailed to run null rscape", cfg->errbuf);
   if (shmsa == NULL) ESL_XFAIL(eslFAIL, cfg->errbuf, "error creating shmsa");
   
    status = null_add2cumranklist(ranklist, &cumranklist, cfg->verbose, cfg->errbuf);
    if (status != eslOK) goto ERROR;

    esl_msa_Destroy(allmsa); allmsa = NULL;
    esl_msa_Destroy(shmsa); shmsa = NULL;
    cov_FreeRankList(ranklist); ranklist = NULL;
  }
  
  if (cfg->verbose) {
    printf("null distribution - cumulative\n");
    printf("imin %d imax %d xmax %f xmin %f\n", 
	   cumranklist->ha->imin, cumranklist->ha->imax, cumranklist->ha->xmax, cumranklist->ha->xmin);
    //esl_histogram_Plot(stdout, cumranklist->ha);
    esl_histogram_PlotSurvival(stdout, cumranklist->ha);
  }
  
  if (cfg->verbose) cov_DumpRankList(stdout, cumranklist);
  
  *ret_cumranklist = cumranklist;

  if (allmsa) esl_msa_Destroy(allmsa);
  free(usecol);
  free(shmstat);
  return eslOK;
  
 ERROR:
  if (allmsa) esl_msa_Destroy(allmsa);
  if (shmsa) esl_msa_Destroy(shmsa);
  if (usecol) free(usecol);
  if (shmstat) free(shmstat);
  if (ranklist) cov_FreeRankList(ranklist);
  if (cumranklist) cov_FreeRankList(cumranklist);
  return status;
}

static int
null_add2cumranklist(RANKLIST *ranklist, RANKLIST **ocumranklist, int verbose, char *errbuf)
{
  RANKLIST *cumranklist = *ocumranklist;
  int       b;
  int       cumb;

  if (ranklist == NULL) return eslOK;
  
  if (*ocumranklist == NULL) {
    *ocumranklist = cov_CreateRankList(ranklist->ha->bmax, ranklist->ha->bmin, ranklist->ha->w);
    cumranklist = *ocumranklist;
    cumranklist->ha->n     = ranklist->ha->n;
    cumranklist->ha->xmin  = ranklist->ha->xmin;
    cumranklist->ha->xmax  = ranklist->ha->xmax;
    cumranklist->ha->imin  = ranklist->ha->imin;
    cumranklist->ha->imax  = ranklist->ha->imax;
  }
  else {                    
    cov_GrowRankList(ocumranklist, ranklist->ha->bmax, ranklist->ha->bmin);
    cumranklist = *ocumranklist;
    cumranklist->ha->n    += ranklist->ha->n;
    cumranklist->ha->xmin  = ESL_MIN(cumranklist->ha->xmin, ranklist->ha->xmin);
    cumranklist->ha->xmax  = ESL_MAX(cumranklist->ha->xmax, ranklist->ha->xmax);
    cumranklist->ha->imin  = ESL_MIN(cumranklist->ha->imin, ranklist->ha->imin);
    cumranklist->ha->imax  = ESL_MAX(cumranklist->ha->imax, ranklist->ha->imax);
  }
 
  for (b = ranklist->ha->imin; b <= ranklist->ha->imax; b ++) {
    cov_ranklist_Bin2Bin(b, ranklist->ha, cumranklist->ha, &cumb);
    
    if (cumb < cumranklist->ha->nb) {
      cumranklist->ha->obs[cumb] += ranklist->ha->obs[b];
      cumranklist->ha->Nc        += ranklist->ha->obs[b];
      cumranklist->ha->No        += ranklist->ha->obs[b];
    }
  }
  
  if (verbose) {
    printf("null distribution \n");
    printf("imin %d imax %d xmax %f xmin %f | imin %d imax %d xmax %f xmin %f\n", 
	   ranklist->ha->imin, ranklist->ha->imax, ranklist->ha->xmax, ranklist->ha->xmin,
	   cumranklist->ha->imin, cumranklist->ha->imax, cumranklist->ha->xmax, cumranklist->ha->xmin);
    //esl_histogram_Plot(stdout, ranklist->ha);
    //esl_histogram_PlotSurvival(stdout, ranklist->ha);
  }

 return eslOK;
}

static int
run_allbranch(ESL_GETOPTS *go, struct cfg_s *cfg, ESL_MSA *msa, RANKLIST **ret_list)
{
  ESL_MSA   *allmsa = NULL;
  int        status;

  if (cfg->allbranchfile == NULL) return eslOK;
  
  status = create_tree(go, cfg, msa);
   if (status != eslOK) goto ERROR;
  if (cfg->T == NULL) {
    if (msa->nseq == 1) return eslOK;
    else                return eslFAIL;
  }
  
  status = Tree_FitchAlgorithmAncenstral(cfg->r, cfg->T, msa, &allmsa, NULL, cfg->errbuf, cfg->verbose);
  if (status != eslOK) goto ERROR;
  status = AllBranchMSA_Plot(cfg->allbranchfile, cfg->gnuplot, cfg->T, cfg->msamap, allmsa, cfg->ct, cfg->clist, cfg->errbuf, cfg->verbose);
  if (status != eslOK) goto ERROR;
  
  if (cfg->verbose) {
    esl_msafile_Write(stdout, allmsa, eslMSAFILE_STOCKHOLM); 
  }
  
  if (allmsa) esl_msa_Destroy(allmsa);
  return eslOK;
  
 ERROR:
  if (allmsa) esl_msa_Destroy(allmsa);
  return status;
}

static int
write_omsacyk(struct cfg_s *cfg, int L, int *cykct)
{
  ESL_MSA *omsa = cfg->omsa;
  int     *ct = NULL;
  int      i;
  int      status;

  ESL_ALLOC(ct, sizeof(int)*(omsa->alen+1));
  esl_vec_ISet(ct, omsa->alen+1, 0);
  
  for (i = 0; i < L; i++) 
    if (cykct[i+1] > 0) ct[cfg->msamap[i]+1] = cfg->msamap[cykct[i+1]-1]+1;
 
  if (omsa->ss_cons == NULL) {
    ESL_ALLOC(omsa->ss_cons, sizeof(char)*(omsa->alen+1));
    omsa->ss_cons[omsa->alen] = '\0';
  }
   
  esl_ct2wuss(ct, omsa->alen, omsa->ss_cons);

  esl_msafile_Write(cfg->omsacykfp, omsa, eslMSAFILE_STOCKHOLM);

  free(ct);
  return eslOK;

 ERROR:
  if (ct) free(ct);
  return status;
}
```
