## supplemental_material for "Response to Tavares et al., “Covariation analysis with improved parameters reveals conservation in lncRNA structures”": ratebuilder.c

```
/* ratebuilder - Standardized functions for reading a scoring matrix
 * 
 * Contents:
 *   1. Miscellaneous functions for evoH3
 *   2. Unit tests
 *   3. Test driver
 *   4. License and copyright 
 *
 * ER, TSun Mar  4 14:30:12 EST 2012 [Janelia] 
 * SVN $Id:$
 */
#include <math.h>
#include <float.h>
#include <string.h>

#include "easel.h"
#include "esl_dmatrix.h"
#include "esl_getopts.h"
#include "esl_ratematrix.h"
#include "esl_rootfinder.h"
#include "esl_vectorops.h"

#include "e1_bg.h"
#include "ratebuilder.h"

/*****************************************************************
 * 1. Miscellaneous functions 
 *****************************************************************/
/* Function:  ratebuilder_Create()
 * Synopsis:  Create a default construction configuration.
 *
 * Purpose:   Create a construction configuration for calculating 
 *            a rate matrix in alphabet <abc>, and return a pointer to it.
 *            
 *            An application configuration <go> may optionally be
 *            provided. If <go> is <NULL>, default parameters are
 *            used. If <go> is non-<NULL>, it must include appropriate
 *            settings for all of the following ``standard build options'':
 *            
*/
RATEBUILDER *
ratebuilder_Create(const ESL_ALPHABET *abc)
{
  RATEBUILDER *bld = NULL;
  int      status;

  ESL_ALLOC(bld, sizeof(RATEBUILDER));
  bld->S            = NULL;
  bld->P            = NULL;
  bld->Q            = NULL;
  bld->E            = NULL;
  bld->p            = NULL;

  bld->lambda       = -1.0;
  bld->abc          = abc;
  bld->errbuf[0]    = '\0';
  return bld;
  
 ERROR:
  ratebuilder_Destroy(bld);
  return NULL;
}

/* Function:  ratebuilder_LoadScoreSystem()
 * Synopsis:  Load a standard score system for single sequence queries.
 *
 * Purpose:   Initialize the ratebuilder <bld> to be able to parameterize
 *            single sequence queries, using the standard (built-in) score
 *            matrix named <mx>.
 *            
 *            Available score matrices <mx> include PAM30, 70, 120, and 240;
 *            and BLOSUM45, 50, 62, 80, and 90. See <esl_scorematrix.c>.
 *
 *            Set the gap-open and gap-extend probabilities to
 *            <popen>, <pextend>, respectively.
 *            
 *            Use background residue frequencies in the null model
 *            <bg> to convert substitution matrix scores to
 *            conditional probability parameters.
 *
 * Args:      bld      - <RATEBUILDER> to initialize
 *            matrix   - score matrix file to use
 *            bg       - null model, containing background frequencies           
 *
 * Returns:   <eslOK> on success.
 *            
 *            <eslENOTFOUND> if <mxfile> can't be found or opened, even
 *            in any of the directories specified by the <env> variable.   
 *            
 *            <eslEINVAL> if the score matrix can't be converted into
 *            conditional probabilities; for example, if it has no valid
 *            solution for <lambda>.
 * 
 *            On either error, <bld->errbuf> contains a useful error message
 *            for the user.
 *
 * Throws:    <eslEMEM> on allocation failure.
 */
int
ratebuilder_LoadScoreSystem(RATEBUILDER *bld, const char *matrix, E1_BG *bg, int scaledrate)
{
  ESL_DMATRIX *P = NULL;
  double      *f = NULL;
  int          i,j;	/* indices into canonical codes  */
  int          status;

  bld->errbuf[0] = '\0';

  if (bld->S != NULL) esl_scorematrix_Destroy(bld->S);
  if (bld->P != NULL) esl_dmatrix_Destroy(bld->P);
  if (bld->Q != NULL) esl_dmatrix_Destroy(bld->Q);
  if (bld->E != NULL) esl_dmatrix_Destroy(bld->E);

  /* Get the scoring matrix */
  if ((bld->S  = esl_scorematrix_Create(bld->abc)) == NULL) { status = eslEMEM; goto ERROR; }
  if (strcmp(matrix,"WAG") == 0) status = esl_scorematrix_SetWAG(bld->S, 0.3466, 1.0);
  else                           status = esl_scorematrix_Set(matrix, bld->S);
  if      (status == eslENOTFOUND) ESL_XFAIL(status, bld->errbuf, "no matrix named %s is available as a built-in", matrix);
  else if (status != eslOK)        ESL_XFAIL(status, bld->errbuf, "failed to set score matrix %s as a built-in",   matrix);
  
  /* A wasteful conversion of the HMMER single-precision background probs to Easel double-prec */
  ESL_ALLOC(f, sizeof(double) * bg->abc->K);
  esl_vec_F2D(bg->f, bg->abc->K, f);

  /* Backcalculate joint probability matrix P, given scores S and background freqs f.  */
  /* Failures shouldn't happen here: these are standard matrices.  */
  status = esl_scorematrix_ProbifyGivenBG(bld->S, f, f, &bld->lambda, &(P));
  if      (status == eslEINVAL)  ESL_XFAIL(eslEINVAL, bld->errbuf, "built-in score matrix %s has no valid solution for lambda", matrix);
  else if (status == eslENOHALT) ESL_XFAIL(eslEINVAL, bld->errbuf, "failed to solve score matrix %s for lambda", matrix);
  else if (status != eslOK)      ESL_XFAIL(eslEINVAL, bld->errbuf, "unexpected error in solving score matrix %s for probability parameters", matrix);

  /* Convert joint probabilities P(ab) to conditionals P(b|a) */
  esl_scorematrix_JointToConditionalOnQuery(bld->abc, P);

  /* P is a (KpxKp) dmaxtrix, create bld->P the  (KxK) version of it*/
  bld->P = esl_dmatrix_Create(bg->abc->K, bg->abc->K);
  for (i = 0; i < bg->abc->K; i++)
    for (j = 0; j < bg->abc->K; j++)
      bld->P->mx[i][j] = P->mx[i][j];

  /* marginals, are the backgrounds by construction
   */
  ESL_ALLOC(bld->p, sizeof(double) * bg->abc->K);
  for (i = 0; i < bg->abc->K; i++)
    bld->p[i] = f[i];

  free(f);
  esl_dmatrix_Destroy(P);
  return eslOK;
  
 ERROR:
  if (f) free(f);
  if (P) esl_dmatrix_Destroy(P);
  return status;
}


/* Function:  ratebuilder_SetScoreSystem()
 * Synopsis:  Initialize score system for single sequence queries.
 *
 * Purpose:   Initialize the ratebuilder <bld> to be able to parameterize
 *            single sequence queries, using a substitution matrix
 *            from a file.
 *            
 *            Read a standard substitution score matrix from file
 *            <mxfile>. If <mxfile> is <NULL>, default to BLOSUM62
 *            scores. If <mxfile> is "-", read score matrix from
 *            <stdin> stream. If <env> is non-<NULL> and <mxfile> is
 *            not found in the current working directory, look for
 *            <mxfile> in colon-delimited directory list contained in
 *            environment variable <env>.
 *            
 *            Set the gap-open and gap-extend probabilities to
 *            <popen>, <pextend>, respectively.
 *            
 *            Use background residue frequencies in the null model
 *            <bg> to convert substitution matrix scores to
 *            conditional probability parameters.
 *
 * Args:      bld      - <RATEBUILDER> to initialize
 *            mxfile   - score matrix file to use, or NULL for BLOSUM62 default
 *            env      - env variable containing directory list where <mxfile> may reside
 *            bg       - null model, containing background frequencies
 *
 * Returns:   <eslOK> on success.
 *            
 *            <eslENOTFOUND> if <mxfile> can't be found or opened, even
 *            in any of the directories specified by the <env> variable.   
 *            
 *            <eslEINVAL> if the score matrix can't be converted into
 *            conditional probabilities; for example, if it has no valid
 *            solution for <lambda>.
 * 
 *            On either error, <bld->errbuf> contains a useful error message
 *            for the user.
 *
 * Throws:    <eslEMEM> on allocation failure.
 */
int
ratebuilder_SetScoreSystem(RATEBUILDER *bld, const char *mxfile, const char *env, E1_BG *bg)
{
  ESL_FILEPARSER  *efp = NULL;
  ESL_DMATRIX     *P = NULL;
  double          *f = NULL;         /* single frequencies used to construct P */
  int              i,j;              /* indices into canonical codes  */
  int              status;

  bld->errbuf[0] = '\0';

  /* If a score system is already set, delete it. */
  if (bld->S != NULL) esl_scorematrix_Destroy(bld->S);
  if (bld->P != NULL) esl_dmatrix_Destroy(bld->P);
  if (bld->Q != NULL) esl_dmatrix_Destroy(bld->Q);
  if (bld->E != NULL) esl_dmatrix_Destroy(bld->E);

  /* Get the scoring matrix */
  if ((bld->S  = esl_scorematrix_Create(bld->abc)) == NULL) { status = eslEMEM; goto ERROR; }
  if (mxfile == NULL) 
    {
      if ((status = esl_scorematrix_Set("BLOSUM62", bld->S)) != eslOK) goto ERROR;
    } 
  else 
    {
      if ((status = esl_fileparser_Open(mxfile, env, &efp))         != eslOK) ESL_XFAIL(status, bld->errbuf, "Failed to find or open matrix file %s", mxfile);
      if ((status = esl_scorematrix_Read(efp, bld->abc, &(bld->S))) != eslOK) ESL_XFAIL(status, bld->errbuf, "Failed to read matrix from %s:\n%s",    mxfile, efp->errbuf);
      esl_fileparser_Close(efp); 
      efp = NULL;
    }

  /* A wasteful conversion of the HMMER single-precision background probs to Easel double-prec */
  ESL_ALLOC(f, sizeof(double) * bg->abc->K);
  esl_vec_F2D(bg->f, bg->abc->K, f);

  /* Backcalculate joint probability matrix P, given scores S and background freqs bg->f.  */
  status = esl_scorematrix_ProbifyGivenBG(bld->S, f, f, &bld->lambda, &(P));
  if      (status == eslEINVAL)  ESL_XFAIL(eslEINVAL, bld->errbuf, "input score matrix %s has no valid solution for lambda", mxfile);
  else if (status == eslENOHALT) ESL_XFAIL(eslEINVAL, bld->errbuf, "failed to solve input score matrix %s for lambda: are you sure it's valid?", mxfile);
  else if (status != eslOK)      ESL_XFAIL(eslEINVAL, bld->errbuf, "unexpected error in solving input score matrix %s for probability parameters", mxfile);

  /* Convert joint probabilities P(ab) to conditionals P(b|a) */
  esl_scorematrix_JointToConditionalOnQuery(bld->abc, P);
 
  /* P is a (KpxKp) dmaxtrix, create bld->P the  (KxK) version of it */
  bld->P = esl_dmatrix_Create(bg->abc->K, bg->abc->K);
  for (i = 0; i < bg->abc->K; i++)
    for (j = 0; j < bg->abc->K; j++)
      bld->P->mx[i][j] = P->mx[i][j];

  /* marginals, are the backgrounds by construction
   */
  ESL_ALLOC(bld->p, sizeof(double) * bg->abc->K);
  for (i = 0; i < bg->abc->K; i++)
    bld->p[i] = f[i];
  
  free(f);
  esl_dmatrix_Destroy(P);
  return eslOK;

 ERROR:
  if (efp) esl_fileparser_Close(efp);
  if (f)   free(f);
  if (P)   esl_dmatrix_Destroy(P);
  return status;
}

/* Function:  ratebuilder_Destroy()
 * Synopsis:  Free a <RATEBUILDER>
 *
 * Purpose:   Frees a <RATEBUILDER> object.
 */
void
ratebuilder_Destroy(RATEBUILDER *bld)
{
  if (bld == NULL) return;

  if (bld->E  != NULL) esl_dmatrix_Destroy(bld->E);
  if (bld->Q  != NULL) esl_dmatrix_Destroy(bld->Q);
  if (bld->P  != NULL) esl_dmatrix_Destroy(bld->P);
  if (bld->S  != NULL) esl_scorematrix_Destroy(bld->S);
  if (bld->p  != NULL) free(bld->p);

  free(bld);
  return;
}


/*****************************************************************
 * @LICENSE@
 *****************************************************************/
```
