## supplemental_material for "Response to Tavares et al., “Covariation analysis with improved parameters reveals conservation in lncRNA structures”": ribosum_matrix.c

```
/* RateF_matrix.c */

#include <stdlib.h>
#include <stdio.h>
#include <string.h>

#include "easel.h"
#include "esl_distance.h"
#include "esl_fileparser.h"
#include "esl_msa.h"
#include "esl_msaweight.h"
#include "esl_vectorops.h"
#include "esl_wuss.h"

#include "ratematrix.h"
#include "ribosum_matrix.h"

static int ribosum_matrix_add_counts(ESL_MSA *msa, struct ribomatrix_s *ribosum, float thresh, char *errbuf);
static int aprs_add_counts(ESL_ALPHABET *abc, double wgt, char *seq1, char *seq2, char *ss1, char *ss2,                     int alen, ESL_DMATRIX *prnaP);
static int bprs_add_counts(ESL_ALPHABET *abc, double wgt, char *seq1, char *seq2, char *ss1, char *ss2, int *ct1, int *ct2, int alen, ESL_DMATRIX *prnaP);
static int prna_add_counts(ESL_ALPHABET *abc, double wgt, char *seq1, char *seq2, char *ss1, char *ss2, int *ct1, int *ct2, int alen, ESL_DMATRIX *prnaP);
static int urna_add_counts(ESL_ALPHABET *abc, double wgt, char *seq1, char *seq2, char *ss1, char *ss2, int *ct1, int *ct2, int alen, ESL_DMATRIX *urnaP);
static int xrna_add_counts(ESL_ALPHABET *abc, double wgt, char *seq1, char *seq2, char *ss1, char *ss2, int *ct1, int *ct2, int alen, ESL_DMATRIX *urnaP);
static int bg_add_counts  (ESL_ALPHABET *abc, double wgt, char *seq1, char *seq2, int alen, double *bg);
static int conditionals_from_joints(ESL_DMATRIX *J, ESL_DMATRIX *C, double *marginals, double tol, int verbose, char *errbuf);
static int rate_from_conditionals(ESL_DMATRIX *C, ESL_DMATRIX *Q, double tol, int verbose, char *errbuf);
static int parse_mtx(ESL_FILEPARSER *efp, MTX mtxtype, struct ribomatrix_s *ribosum, int verbose, char *errbuf);
static int parse_vec(ESL_FILEPARSER *efp, MTX mtxtype, struct ribomatrix_s *ribosum, int verbose, char *errbuf);
static int parse_bg(ESL_FILEPARSER *efp, struct ribomatrix_s *ribosum, int verbose, char *errbuf);

int
Ribosum_matrix_Calculate(ESL_MSA *msa, struct ribomatrix_s *ribosum, float thresh1, float thresh2, int dorates, double tol, int verbose, char *errbuf)
{	
  ESL_DMATRIX *pC = NULL;
  ESL_DMATRIX *uC = NULL;
  int          status;
  
  /* calculate Joints */
  status = Ribosum_matrix_JointsFromMSA(msa, ribosum, thresh1, thresh2, tol, verbose, errbuf);
  if (status != eslOK) ESL_XFAIL(eslFAIL, errbuf, "failed Ribosum_matrix_Joints()");

  /* calculate conditionals and marginals */
  status = Ribosum_matrix_ConditionalsFromJoint(ribosum, tol, verbose, errbuf);
  if (status != eslOK) ESL_XFAIL(eslFAIL, errbuf, "failed Ribosum_matrix_ConditionalsFromJoint()");

  /* calculate rates */
  if (dorates) {
  status = Ribosum_matrix_RateFromConditionals(ribosum, tol, verbose, errbuf);
  if (status != eslOK) ESL_XFAIL(eslFAIL, errbuf, "failed Ribosum_matrix_RateFromConditionals()");

    pC = ratematrix_ConditionalsFromRate(1.0, ribosum->prnaQ, tol, errbuf, verbose);
    uC = ratematrix_ConditionalsFromRate(1.0, ribosum->urnaQ, tol, errbuf, verbose);
    esl_dmatrix_Dump(stdout, pC, NULL, NULL);
    esl_dmatrix_Dump(stdout, uC, NULL, NULL);

    ratematrix_Rescale(ribosum->aprsQ, NULL, ribosum->aprsM);
    ratematrix_Rescale(ribosum->bprsQ, NULL, ribosum->bprsM);
    ratematrix_Rescale(ribosum->prnaQ, NULL, ribosum->prnaM);
    ratematrix_Rescale(ribosum->urnaQ, NULL, ribosum->urnaM);
    ratematrix_Rescale(ribosum->xrnaQ, NULL, ribosum->xrnaM);
  }

  if (verbose) Ribosum_matrix_Write(stdout, ribosum); 

  if (pC) esl_dmatrix_Destroy(pC);
  if (uC) esl_dmatrix_Destroy(uC);
  return eslOK;
  
 ERROR:
  if (pC) esl_dmatrix_Destroy(pC);
  if (uC) esl_dmatrix_Destroy(uC);
  return status;
}

int
Ribosum_matrix_CalculateFromWeights(struct ribomatrix_s *ribosum, int dorates, double tol, int verbose, char *errbuf)
{	
  ESL_DMATRIX *pC = NULL;
  ESL_DMATRIX *uC = NULL;
  int          status;
  
  /* normalize Joints */
  status = Ribosum_matrix_JointsNormalize(ribosum, verbose, errbuf);
  if (status != eslOK) ESL_XFAIL(eslFAIL, errbuf, "failed Ribosum_matrix_JointsNormalize()");

  /* calculate conditionals and marginals */
  status = Ribosum_matrix_ConditionalsFromJoint(ribosum, tol, verbose, errbuf);
  if (status != eslOK) ESL_XFAIL(eslFAIL, errbuf, "failed Ribosum_matrix_ConditionalsFromJoint()");

  /* calculate rates */
  if (dorates) {
    status = Ribosum_matrix_RateFromConditionals(ribosum, tol, verbose, errbuf);
    if (status != eslOK) ESL_XFAIL(eslFAIL, errbuf, "failed Ribosum_matrix_RateFromConditionals()");
    
    pC = ratematrix_ConditionalsFromRate(1.0, ribosum->prnaQ, tol, errbuf, verbose);
    uC = ratematrix_ConditionalsFromRate(1.0, ribosum->urnaQ, tol, errbuf, verbose);
    ratematrix_specialDump(pC);
    ratematrix_specialDump(uC);
    
    ratematrix_Rescale(ribosum->aprsQ, NULL, ribosum->aprsM);
    ratematrix_Rescale(ribosum->bprsQ, NULL, ribosum->bprsM);
    ratematrix_Rescale(ribosum->prnaQ, NULL, ribosum->prnaM);
    ratematrix_Rescale(ribosum->urnaQ, NULL, ribosum->urnaM);
    ratematrix_Rescale(ribosum->xrnaQ, NULL, ribosum->xrnaM);
  }

  if (pC) esl_dmatrix_Destroy(pC);
  if (uC) esl_dmatrix_Destroy(uC);
  return eslOK;
  
 ERROR:
  if (pC) esl_dmatrix_Destroy(pC);
  if (uC) esl_dmatrix_Destroy(uC);
  return status;
}

int 
Ribosum_matrix_ConditionalsFromJoint(struct ribomatrix_s *ribosum, double tol, int verbose, char *errbuf)
{
  int    status;
  
  status = conditionals_from_joints(ribosum->aprsJ, ribosum->aprsC, ribosum->aprsM, tol, verbose, errbuf);
  if (status != eslOK) ESL_XFAIL(eslFAIL, errbuf, "failed aprs Ribosum_matrix_ConditionalsFromJoint()");

  status = conditionals_from_joints(ribosum->bprsJ, ribosum->bprsC, ribosum->bprsM, tol, verbose, errbuf);
  if (status != eslOK) ESL_XFAIL(eslFAIL, errbuf, "failed bprs Ribosum_matrix_ConditionalsFromJoint()");

  status = conditionals_from_joints(ribosum->prnaJ, ribosum->prnaC, ribosum->prnaM, tol, verbose, errbuf);
  if (status != eslOK) ESL_XFAIL(eslFAIL, errbuf, "failed prna Ribosum_matrix_ConditionalsFromJoint()");

  status = conditionals_from_joints(ribosum->urnaJ, ribosum->urnaC, ribosum->urnaM, tol, verbose, errbuf);
  if (status != eslOK) ESL_XFAIL(eslFAIL, errbuf, "failed urna Ribosum_matrix_ConditionalsFromJoint()");

  status = conditionals_from_joints(ribosum->xrnaJ, ribosum->xrnaC, ribosum->xrnaM, tol, verbose, errbuf);
  if (status != eslOK) ESL_XFAIL(eslFAIL, errbuf, "failed xrna Ribosum_matrix_ConditionalsFromJoint()");

  return eslOK;

 ERROR:
  return status;
}

struct ribomatrix_s *
Ribosum_matrix_Create(ESL_ALPHABET *abc, char *name)
{
  struct ribomatrix_s *ribosum = NULL;
  int    dim = abc->K;
  int    dim2 = abc->K * abc->K;
  int    status;
  
  ESL_ALLOC(ribosum, sizeof(struct ribomatrix_s));
  ribosum->abc = abc;
  ribosum->name = NULL;
  if (name) ribosum->name = name;
  
  ribosum->aprsJ = esl_dmatrix_Create(dim2, dim2);
  ribosum->aprsC = esl_dmatrix_Create(dim2, dim2);
  ribosum->aprsQ = esl_dmatrix_Create(dim2, dim2);
  ESL_ALLOC(ribosum->aprsM, sizeof(double) * dim2);
  ribosum->aprs_tsat = -1.0;
  ribosum->aprs_psat = NULL;

  ribosum->bprsJ = esl_dmatrix_Create(dim2, dim2);
  ribosum->bprsC = esl_dmatrix_Create(dim2, dim2);
  ribosum->bprsQ = esl_dmatrix_Create(dim2, dim2);
  ESL_ALLOC(ribosum->bprsM, sizeof(double) * dim2);
  ribosum->bprs_tsat = -1.0;
  ribosum->bprs_psat = NULL;

  ribosum->prnaJ = esl_dmatrix_Create(dim, dim);
  ribosum->prnaC = esl_dmatrix_Create(dim, dim);
  ribosum->prnaQ = esl_dmatrix_Create(dim, dim);
  ESL_ALLOC(ribosum->prnaM, sizeof(double) * dim);
  ribosum->prna_tsat = -1.0;
  ribosum->prna_psat = NULL;

  ribosum->urnaJ = esl_dmatrix_Create(dim, dim);
  ribosum->urnaC = esl_dmatrix_Create(dim, dim);
  ribosum->urnaQ = esl_dmatrix_Create(dim, dim);
  ESL_ALLOC(ribosum->urnaM, sizeof(double) * dim);
  ribosum->urna_tsat = -1.0;
  ribosum->urna_psat = NULL;

  ribosum->xrnaJ = esl_dmatrix_Create(dim, dim);
  ribosum->xrnaC = esl_dmatrix_Create(dim, dim);
  ribosum->xrnaQ = esl_dmatrix_Create(dim, dim);
  ESL_ALLOC(ribosum->xrnaM, sizeof(double) * dim);
  ribosum->xrna_tsat = -1.0;
  ribosum->xrna_psat = NULL;

  ESL_ALLOC(ribosum->bg, sizeof(double) * dim);
  
  /* set joints to zero, ready to add counts */
  esl_dmatrix_Set(ribosum->aprsJ, 0.0);
  esl_dmatrix_Set(ribosum->bprsJ, 0.0);
  esl_dmatrix_Set(ribosum->prnaJ, 0.0);
  esl_dmatrix_Set(ribosum->urnaJ, 0.0);
  esl_dmatrix_Set(ribosum->xrnaJ, 0.0);
  esl_vec_DSet(ribosum->bg, dim,  0.0);
  
  /* conditionals and marginals */
  esl_dmatrix_Set(ribosum->aprsC, 0.0);
  esl_dmatrix_Set(ribosum->bprsC, 0.0);
  esl_dmatrix_Set(ribosum->prnaC, 0.0);
  esl_dmatrix_Set(ribosum->urnaC, 0.0);
  esl_dmatrix_Set(ribosum->xrnaC, 0.0);
  esl_vec_DSet(ribosum->aprsM, dim2, 0.0);
  esl_vec_DSet(ribosum->bprsM, dim2, 0.0);
  esl_vec_DSet(ribosum->prnaM, dim,  0.0);
  esl_vec_DSet(ribosum->urnaM, dim,  0.0);
  esl_vec_DSet(ribosum->xrnaM, dim,  0.0);
  
  /* rates */
  esl_dmatrix_Set(ribosum->aprsQ, 0.0);
  esl_dmatrix_Set(ribosum->bprsQ, 0.0);
  esl_dmatrix_Set(ribosum->prnaQ, 0.0);
  esl_dmatrix_Set(ribosum->urnaQ, 0.0);
  esl_dmatrix_Set(ribosum->xrnaQ, 0.0);
  
  return ribosum;
  
 ERROR:
  return NULL;
}

void           
Ribosum_matrix_Destroy(struct ribomatrix_s *ribosum)
{
  if (ribosum) {
    if (ribosum->aprsJ)     esl_dmatrix_Destroy(ribosum->aprsJ);
    if (ribosum->aprsC)     esl_dmatrix_Destroy(ribosum->aprsC);
    if (ribosum->aprsQ)     esl_dmatrix_Destroy(ribosum->aprsQ);
    if (ribosum->aprsM)     free(ribosum->aprsM);
    if (ribosum->aprs_psat) free(ribosum->aprs_psat);
 
    if (ribosum->bprsJ)     esl_dmatrix_Destroy(ribosum->bprsJ);
    if (ribosum->bprsC)     esl_dmatrix_Destroy(ribosum->bprsC);
    if (ribosum->bprsQ)     esl_dmatrix_Destroy(ribosum->bprsQ);
    if (ribosum->bprsM)     free(ribosum->bprsM);
    if (ribosum->bprs_psat) free(ribosum->bprs_psat);
 
    if (ribosum->prnaJ)     esl_dmatrix_Destroy(ribosum->prnaJ);
    if (ribosum->prnaC)     esl_dmatrix_Destroy(ribosum->prnaC);
    if (ribosum->prnaQ)     esl_dmatrix_Destroy(ribosum->prnaQ);
    if (ribosum->prnaM)     free(ribosum->prnaM);
    if (ribosum->prna_psat) free(ribosum->prna_psat);

    if (ribosum->urnaJ)     esl_dmatrix_Destroy(ribosum->urnaJ);
    if (ribosum->urnaC)     esl_dmatrix_Destroy(ribosum->urnaC);
    if (ribosum->urnaQ)     esl_dmatrix_Destroy(ribosum->urnaQ);
    if (ribosum->urnaM)     free(ribosum->urnaM);
    if (ribosum->urna_psat) free(ribosum->urna_psat);

    if (ribosum->xrnaJ)     esl_dmatrix_Destroy(ribosum->xrnaJ);
    if (ribosum->xrnaC)     esl_dmatrix_Destroy(ribosum->xrnaC);
    if (ribosum->xrnaQ)     esl_dmatrix_Destroy(ribosum->xrnaQ);
    if (ribosum->xrnaM)     free(ribosum->xrnaM);
    if (ribosum->xrna_psat) free(ribosum->xrna_psat);

    if (ribosum->bg)     free(ribosum->bg);
    if (ribosum->name)   free(ribosum->name);
    free(ribosum);
  }
}


int
Ribosum_matrix_JointsAddWeights(ESL_MSA *msa, struct ribomatrix_s *ribosum, float thresh1, float thresh2, int verbose, char *errbuf)
{
  int status;

  /* calculate the weight BLOSUM-style */
  status = esl_msaweight_BLOSUM(msa, thresh1);
  if (status != eslOK) ESL_XFAIL(eslFAIL, errbuf, "failed msaweight_BLOSUM");
  
  /* add the counts */ 
  status = ribosum_matrix_add_counts(msa, ribosum, thresh2, errbuf);
  if (status != eslOK) ESL_XFAIL(eslFAIL, errbuf, "failed ribosum_matrix_add_counts()");

  return eslOK;
  
 ERROR:
  return status;
}
	
int
Ribosum_matrix_JointsNormalize(struct ribomatrix_s *ribosum, int verbose, char *errbuf)
{	
  float sum;
  
 /* normalize */
  sum = esl_dmx_Sum(ribosum->aprsJ);
  if (sum > 0.) esl_dmx_Scale(ribosum->aprsJ, 1.0/sum);

  sum = esl_dmx_Sum(ribosum->bprsJ);
  if (sum > 0.) esl_dmx_Scale(ribosum->bprsJ, 1.0/sum);

  sum = esl_dmx_Sum(ribosum->prnaJ);
  if (sum > 0.) esl_dmx_Scale(ribosum->prnaJ, 1.0/sum);

  sum = esl_dmx_Sum(ribosum->urnaJ);
  if (sum > 0.) esl_dmx_Scale(ribosum->urnaJ, 1.0/sum);

  sum = esl_dmx_Sum(ribosum->xrnaJ);
  if (sum > 0.) esl_dmx_Scale(ribosum->xrnaJ, 1.0/sum);

  sum = esl_vec_DSum(ribosum->bg, ribosum->abc->K);
  if (sum > 0.) esl_vec_DScale(ribosum->bg, ribosum->abc->K, 1.0/sum);

  return eslOK;
}

int
Ribosum_matrix_JointsFromMSA(ESL_MSA *msa, struct ribomatrix_s *ribosum, float thresh1, float thresh2, double tol, int verbose, char *errbuf)
{	
  int status;
  
  /* Calculate weight and add the counts */ 
  status = Ribosum_matrix_JointsAddWeights(msa, ribosum, thresh1, thresh2, verbose, errbuf);
  if (status != eslOK) ESL_XFAIL(eslFAIL, errbuf, "failed Ribosum_matrix_JointsAddWeights()");

  /* normalize Joints */
  status = Ribosum_matrix_JointsNormalize(ribosum, verbose, errbuf);
  if (status != eslOK) ESL_XFAIL(eslFAIL, errbuf, "failed Ribosum_matrix_JointsNormalize()");

  return eslOK;
  
 ERROR:
  return status;
}

int 
Ribosum_matrix_RateFromConditionals(struct ribomatrix_s *ribosum, double tol, int verbose, char *errbuf)
{
  int status;

  status = rate_from_conditionals(ribosum->aprsC, ribosum->aprsQ, tol, verbose, errbuf);
  if (status != eslOK) ESL_XFAIL(eslFAIL, errbuf, "failed aprs RateFromConditionals()");

  status = rate_from_conditionals(ribosum->bprsC, ribosum->bprsQ, tol, verbose, errbuf);
  if (status != eslOK) ESL_XFAIL(eslFAIL, errbuf, "failed bprs RateFromConditionals()");

  status = rate_from_conditionals(ribosum->prnaC, ribosum->prnaQ, tol, verbose, errbuf);
  if (status != eslOK) ESL_XFAIL(eslFAIL, errbuf, "failed prna RateFromConditionals()");

  status = rate_from_conditionals(ribosum->urnaC, ribosum->urnaQ, tol, verbose, errbuf);
  if (status != eslOK) ESL_XFAIL(eslFAIL, errbuf, "failed urna RateFromConditionals()");

  status = rate_from_conditionals(ribosum->xrnaC, ribosum->xrnaQ, tol, verbose, errbuf);
  if (status != eslOK) ESL_XFAIL(eslFAIL, errbuf, "failed xrna RateFromConditionals()");

  return eslOK;

 ERROR:
  return status;
}

struct ribomatrix_s *
Ribosum_matrix_Read(char *filename, ESL_ALPHABET *abc, int verbose, char *errbuf)
{
  struct ribomatrix_s *ribosum = NULL;
  ESL_FILEPARSER      *efp = NULL;
  MTX                  mtxtype;
  char                *tok;
  int                  status;

  if (verbose) printf("ribosum file: %s\n", filename);

  if (esl_fileparser_Open(filename, NULL, &efp) != eslOK)  ESL_XFAIL(eslFAIL, errbuf, "file open failed");
  esl_fileparser_SetCommentChar(efp, '#');

  ribosum = Ribosum_matrix_Create(abc, NULL);
  if (ribosum == NULL) ESL_XFAIL(eslFAIL, errbuf, "bad ribosum allocation");

  while (esl_fileparser_NextLine(efp) == eslOK)
  {
    if (esl_fileparser_GetTokenOnLine(efp, &tok, NULL) != eslOK) ESL_XFAIL(eslFAIL, errbuf, "failed to parse token from file %s", filename);

    if (strncmp(tok, "RIBO", 4) == 0){
      mtxtype = JOIN;
      esl_sprintf(&ribosum->name, tok);
    }
    else if (strcmp(tok, "Conditionals") == 0){
      mtxtype = COND;
    }
     else if (strcmp(tok, "Rates") == 0){
      mtxtype = RATE;
    }
   else if (strcmp(tok, "Marginals") == 0){
      mtxtype = MARG;
    }
    else if (strcmp(tok, "Saturation") == 0){
      mtxtype = SATU;
     }
    else if (strcmp(tok, "Background") == 0){
      mtxtype = BACK;
    }
    else {
      switch(mtxtype) {
      case JOIN:
	status = parse_mtx(efp, JOIN, ribosum, verbose, errbuf);
	if (status != eslOK) ESL_XFAIL(eslFAIL, errbuf, "%s.\nFailed to parse Joints", errbuf);
	break;
      case COND:
	status = parse_mtx(efp, COND, ribosum, verbose, errbuf);
	if (status != eslOK) ESL_XFAIL(eslFAIL, errbuf, "%s.\nFailed to parse Conditionals", errbuf);
	break;
      case RATE:
	status = parse_mtx(efp, RATE, ribosum, verbose, errbuf);
	if (status != eslOK) ESL_XFAIL(eslFAIL, errbuf, "%s.\nFailed to parse Rates", errbuf);
	break;
      case MARG:
	status = parse_vec(efp, MARG, ribosum, verbose, errbuf);
	if (status != eslOK) ESL_XFAIL(eslFAIL, errbuf, "%s.\nFailed to parse Marginals", errbuf);
	break;
      case SATU:
	status = parse_vec(efp, SATU, ribosum, verbose, errbuf);
	if (status != eslOK) ESL_XFAIL(eslFAIL, errbuf, "%s.\nFailed to parse Saturation probabilities", errbuf);
	break;
      case BACK:
	status = parse_bg(efp, ribosum, verbose, errbuf);
	if (status != eslOK) ESL_XFAIL(eslFAIL, errbuf, "%s.\nFailed to parse background frequencies", errbuf);
	break;
      }
    }
  }
  esl_fileparser_Close(efp);
  
  if (verbose) Ribosum_matrix_Write(stdout, ribosum);
  
  return ribosum;

 ERROR:
  return NULL;
}

int 
Ribosum_matrix_Saturation(struct ribomatrix_s *ribosum, double tol, int verbose, char *errbuf)
{
  int status;
  
  status = ratematrix_SaturationTime(ribosum->aprsQ, &ribosum->aprs_tsat, &ribosum->aprs_psat, tol, errbuf, FALSE);
  if (status != eslOK) { printf("failed to calculate psat for aprsQ\n%s\n", errbuf); goto ERROR; }

  status = ratematrix_SaturationTime(ribosum->bprsQ, &ribosum->bprs_tsat, &ribosum->bprs_psat, tol, errbuf, FALSE);
  if (status != eslOK) { printf("failed to calculate psat for bprsQ\n%s\n", errbuf); goto ERROR; }

  status = ratematrix_SaturationTime(ribosum->prnaQ, &ribosum->prna_tsat, &ribosum->prna_psat, tol, errbuf, FALSE);
  if (status != eslOK) { printf("failed to calculate psat for prnaQ\n%s\n", errbuf); goto ERROR; }

  status = ratematrix_SaturationTime(ribosum->urnaQ, &ribosum->urna_tsat, &ribosum->urna_psat, tol, errbuf, FALSE);
  if (status != eslOK) { printf("failed to calculate psat for urnaQ\n%s\n", errbuf); goto ERROR; }

   status = ratematrix_SaturationTime(ribosum->xrnaQ, &ribosum->xrna_tsat, &ribosum->xrna_psat, tol, errbuf, FALSE);
  if (status != eslOK) { printf("failed to calculate psat for xrnaQ\n%s\n", errbuf); goto ERROR; }

  return eslOK;

 ERROR:
  return status;
}

void
Ribosum_matrix_Write(FILE *fp, struct ribomatrix_s *ribosum)
{
  Ribosum_matrix_WriteJoints(fp, ribosum);
  Ribosum_matrix_WriteConditionals(fp, ribosum);
  Ribosum_matrix_WriteRates(fp, ribosum);
  Ribosum_matrix_WriteMarginals(fp, ribosum);
  Ribosum_matrix_WriteBackground(fp, ribosum);
  //Ribosum_matrix_WriteSaturation(fp, ribosum);
}

void
Ribosum_matrix_WriteJoints(FILE *fp, struct ribomatrix_s *ribosum)
{
  fprintf(fp, "%s\n", ribosum->name);
  if (ribosum->aprsJ) esl_dmatrix_Dump(fp, ribosum->aprsJ, NULL, NULL);
  if (ribosum->bprsJ) esl_dmatrix_Dump(fp, ribosum->bprsJ, NULL, NULL);
  if (ribosum->prnaJ) esl_dmatrix_Dump(fp, ribosum->prnaJ, "ACGU", "ACGU");
  if (ribosum->urnaJ) esl_dmatrix_Dump(fp, ribosum->urnaJ, "ACGU", "ACGU");
  if (ribosum->xrnaJ) esl_dmatrix_Dump(fp, ribosum->xrnaJ, "ACGU", "ACGU");
}

void
Ribosum_matrix_WriteConditionals(FILE *fp, struct ribomatrix_s *ribosum)
{
  fprintf(fp, "Conditionals\n");
  if (ribosum->aprsC) esl_dmatrix_Dump(fp, ribosum->aprsC, NULL, NULL);
  if (ribosum->bprsC) esl_dmatrix_Dump(fp, ribosum->bprsC, NULL, NULL);
  if (ribosum->prnaC) esl_dmatrix_Dump(fp, ribosum->prnaC, "ACGU", "ACGU");
  if (ribosum->urnaC) esl_dmatrix_Dump(fp, ribosum->urnaC, "ACGU", "ACGU");
  if (ribosum->xrnaC) esl_dmatrix_Dump(fp, ribosum->xrnaC, "ACGU", "ACGU");
}

void
Ribosum_matrix_WriteRates(FILE *fp, struct ribomatrix_s *ribosum)
{
  fprintf(fp, "Rates\n");
  if (ribosum->aprsQ) esl_dmatrix_Dump(fp, ribosum->aprsQ, NULL, NULL);
  if (ribosum->bprsQ) esl_dmatrix_Dump(fp, ribosum->bprsQ, NULL, NULL);
  if (ribosum->prnaQ) esl_dmatrix_Dump(fp, ribosum->prnaQ, "ACGU", "ACGU");
  if (ribosum->urnaQ) esl_dmatrix_Dump(fp, ribosum->urnaQ, "ACGU", "ACGU");
  if (ribosum->xrnaQ) esl_dmatrix_Dump(fp, ribosum->xrnaQ, "ACGU", "ACGU");
}

void
Ribosum_matrix_WriteMarginals(FILE *fp, struct ribomatrix_s *ribosum)
{
  fprintf(fp, "Marginals\n");
  if (ribosum->aprsM) esl_vec_DDump   (fp, ribosum->aprsM, ribosum->aprsC->m, NULL);
  if (ribosum->bprsM) esl_vec_DDump   (fp, ribosum->bprsM, ribosum->bprsC->m, NULL);
  if (ribosum->prnaM) esl_vec_DDump   (fp, ribosum->prnaM, ribosum->prnaC->m, "ACGU");
  if (ribosum->urnaM) esl_vec_DDump   (fp, ribosum->urnaM, ribosum->urnaC->m, "ACGU");
  if (ribosum->xrnaM) esl_vec_DDump   (fp, ribosum->xrnaM, ribosum->xrnaC->m, "ACGU");
}

void
Ribosum_matrix_WriteBackground(FILE *fp, struct ribomatrix_s *ribosum)
{
  fprintf(fp, "Background frequencies\n");
  if (ribosum->bg)    esl_vec_DDump   (fp, ribosum->bg, ribosum->abc->K, "ACGU");
}

void
Ribosum_matrix_WriteSaturation(FILE *fp, struct ribomatrix_s *ribosum)
{
  fprintf(fp, "Saturation probabilities\n");
  fprintf(fp, "aprsQ: tsat = %f\n", ribosum->aprs_tsat);
  if (ribosum->aprs_psat) esl_vec_DDump(fp, ribosum->aprs_psat, ribosum->aprsC->m, "ACGU");

  fprintf(fp, "bprsQ: tsat = %f\n", ribosum->bprs_tsat);
  if (ribosum->bprs_psat) esl_vec_DDump(fp, ribosum->bprs_psat, ribosum->bprsC->m, "ACGU");

  fprintf(fp, "prnaQ: tsat = %f\n", ribosum->prna_tsat);
  if (ribosum->prna_psat) esl_vec_DDump(fp, ribosum->prna_psat, ribosum->prnaC->m, "ACGU");

  fprintf(fp, "urnaQ: tsat = %f\n", ribosum->urna_tsat);
  if (ribosum->urna_psat) esl_vec_DDump(fp, ribosum->urna_psat, ribosum->urnaC->m, "ACGU");

  fprintf(fp, "xrnaQ: tsat = %f\n", ribosum->xrna_tsat);
  if (ribosum->xrna_psat) esl_vec_DDump(fp, ribosum->xrna_psat, ribosum->xrnaC->m, "ACGU");
}


/*-----------  internal functions -------*/
int
rate_from_conditionals(ESL_DMATRIX *C, ESL_DMATRIX *Q, double tol, int verbose, char *errbuf)
{
  int i;
  int status;

  if (C == NULL) return eslOK;

  status = ratematrix_ValidatePLog(C, tol, errbuf); /* Make sure that we can take the log of P */
  if (status != eslOK) { printf("failed to validate PLog\n%s\n", errbuf); goto ERROR; }
    
  xdmx_Log(C, Q, tol);                     /* take the log */
  for (i = 0; i < Q->n; i++) {             /* regularize in case some entries are not good */
    status = ratematrix_QOGRegularization(Q->mx[i], Q->m, i, tol, errbuf);
    if (status != eslOK) { printf("failed to validate rate Q(%d)(%d)\n%s\n", Q->m, Q->n, errbuf); }    
  }
  
  status = ratematrix_ValidateQ(Q, tol, errbuf);    /* Make sure Q is a rate matrix */
  if (status != eslOK) { printf("failed to validate rate Q\n%s\n", errbuf); goto ERROR; }    
  
  return eslOK;

 ERROR:
  return status;
}

int
conditionals_from_joints(ESL_DMATRIX *J, ESL_DMATRIX *C, double *marginals, double tol, int verbose, char *errbuf)
{
  double sum;
  int    i, j;
  int    status;
  
  for (i = 0; i < J->m; i ++) {
    sum = 0.;
    for (j = 0; j < J->n; j ++) {
      C->mx[i][j] = J->mx[i][j];
      sum += J->mx[i][j];
    }
    if (sum > 0) {
      marginals[i] = sum;
      for (j = 0; j < J->n; j ++) C->mx[i][j] *= 1.0/sum;
    }
  }
  status = ratematrix_ValidateP(C, tol, errbuf);
  if (status != eslOK) ESL_XFAIL(eslFAIL, errbuf, "Conditionals did not validate");

  return eslOK;

 ERROR:
  return status;
}

static int                  
ribosum_matrix_add_counts(ESL_MSA *msa, struct ribomatrix_s *ribosum, float threshid, char *errbuf)
{
  double   wgt;
  double   pid;
  char    *ssi, *ssj;
  int    **ct = NULL;   // ct array for each seq
  int      i, j;
  int      status;
  
  ESL_ALLOC(ct, sizeof(int *) * msa->nseq);
  ct[0] = NULL;

  ESL_ALLOC(ct[0], sizeof(int) * (msa->alen+1) * msa->nseq);
  for (i = 1; i < msa->nseq; i ++) ct[i] = ct[0] + i * (msa->alen+1);

  for (i = 0; i < msa->nseq; i ++) {
    if      (msa->ss_cons) esl_wuss2ct(msa->ss_cons, msa->alen, ct[i]);
    else if (msa->ss[i])   esl_wuss2ct(msa->ss[i],   msa->alen, ct[i]);
    else                   ESL_XFAIL(eslFAIL, "no ss for sequence %d\n", errbuf);
  }  

  for (i = 0; i < msa->nseq; i++) {
    for (j = 0; j < i; j++) {
      esl_dst_CPairId(msa->aseq[i], msa->aseq[j], &pid, NULL, NULL);
      if (pid < threshid) continue; // not above cutoff

      wgt = msa->wgt[i] * msa->wgt[j]; 
      ssi = (msa->ss_cons)? msa->ss_cons: msa->ss[i];
      ssj = (msa->ss_cons)? msa->ss_cons: msa->ss[j];
      
      aprs_add_counts(ribosum->abc, wgt, msa->aseq[i], msa->aseq[j], ssi, ssj,               msa->alen, ribosum->aprsJ);
      bprs_add_counts(ribosum->abc, wgt, msa->aseq[i], msa->aseq[j], ssi, ssj, ct[i], ct[j], msa->alen, ribosum->bprsJ);
      prna_add_counts(ribosum->abc, wgt, msa->aseq[i], msa->aseq[j], ssi, ssj, ct[i], ct[j], msa->alen, ribosum->prnaJ);
      urna_add_counts(ribosum->abc, wgt, msa->aseq[i], msa->aseq[j], ssi, ssj, ct[i], ct[j], msa->alen, ribosum->urnaJ);
      xrna_add_counts(ribosum->abc, wgt, msa->aseq[i], msa->aseq[j], ssi, ssj, ct[i], ct[j], msa->alen, ribosum->xrnaJ);
      bg_add_counts  (ribosum->abc, wgt, msa->aseq[i], msa->aseq[j], msa->alen, ribosum->bg);
    }
  }

  free(ct[0]);
  free(ct);
  
  return eslOK;

 ERROR:
  if (ct[0]) free(ct[0]);
  if (ct) free(ct);
  
  return status;
}


static int
aprs_add_counts(ESL_ALPHABET *abc, double wgt, char *seq1, char *seq2, char *ss1, char *ss2, int alen, ESL_DMATRIX *aprsJ)
{
  int  posa, posb;
  char c1, c2;
  char cc1, cc2;
  int  pair1, pair2;

  for (posa = 0; posa < alen; posa++) {
    c1 = seq1[posa];
    c2 = seq2[posa];
    
    if (esl_abc_CIsCanonical(abc, c1) && esl_abc_CIsCanonical(abc, c2)) 
      {
	for (posb = posa+1; posb < alen; posb++) {
	  cc1 = seq1[posb];
	  cc2 = seq2[posb];
	  if (esl_abc_CIsCanonical(abc, cc1) && esl_abc_CIsCanonical(abc, cc2)) 
	    {
	      pair1 = IDX(esl_abc_DigitizeSymbol(abc, c1), esl_abc_DigitizeSymbol(abc, cc1), abc->K);
	      pair2 = IDX(esl_abc_DigitizeSymbol(abc, c2), esl_abc_DigitizeSymbol(abc, cc2), abc->K);
	      
	      aprsJ->mx[pair1][pair2] += wgt;
	      aprsJ->mx[pair2][pair1] += wgt;
	    }
	}
      }
  }

  return eslOK;
}

static int
bprs_add_counts(ESL_ALPHABET *abc, double wgt, char *seq1, char *seq2, char *ss1, char *ss2, int *ct1, int *ct2, int alen, ESL_DMATRIX *bprsJ)
{
  int  pos;
  int  cpos1, cpos2;
  char c1, c2;
  char cc1, cc2;
  int  pair1, pair2;

  for (pos = 0; pos < alen; pos++) {
    c1 = seq1[pos];
    c2 = seq2[pos];
    
    if (esl_abc_CIsCanonical(abc, c1) && esl_abc_CIsCanonical(abc, c2)) 
      {
	cpos1 = ct1[pos+1] - 1;
	cpos2 = ct2[pos+1] - 1;
	if (cpos1 != cpos2 || cpos1 < pos || cpos1 == 0) continue;
	    
	cc1 = seq1[cpos1];
	cc2 = seq2[cpos2];
	if (esl_abc_CIsCanonical(abc, cc1) && esl_abc_CIsCanonical(abc, cc2)) 
	  {
	    pair1 = IDX(esl_abc_DigitizeSymbol(abc, c1), esl_abc_DigitizeSymbol(abc, cc1), abc->K);
	    pair2 = IDX(esl_abc_DigitizeSymbol(abc, c2), esl_abc_DigitizeSymbol(abc, cc2), abc->K);

	    bprsJ->mx[pair1][pair2] += wgt;
	    bprsJ->mx[pair2][pair1] += wgt;
	  }
      }
  }

  return eslOK;
}

static int
prna_add_counts(ESL_ALPHABET *abc, double wgt, char *seq1, char *seq2, char *ss1, char *ss2, int *ct1, int *ct2, int alen, ESL_DMATRIX *prnaJ)
{
  int  pos;
  int  cpos1, cpos2;
  char c1, c2;
  char cc1, cc2;
  int  d1, d2;
  int  dd1, dd2;

  for (pos = 0; pos < alen; pos++) {
    c1 = seq1[pos];
    c2 = seq2[pos];
    
    if (esl_abc_CIsCanonical(abc, c1) && esl_abc_CIsCanonical(abc, c2)) 
      {
	cpos1 = ct1[pos+1] - 1;
	cpos2 = ct2[pos+1] - 1;
	if (cpos1 != cpos2 || cpos1 < pos || cpos1 == 0) continue;
	    
	cc1 = seq1[cpos1];
	cc2 = seq2[cpos2];
	if (esl_abc_CIsCanonical(abc, cc1) && esl_abc_CIsCanonical(abc, cc2)) 
	  {

	    d1  = esl_abc_DigitizeSymbol(abc, c1);
	    d2  = esl_abc_DigitizeSymbol(abc, c2);
	    dd1 = esl_abc_DigitizeSymbol(abc, cc1);
	    dd2 = esl_abc_DigitizeSymbol(abc, cc2);

	    prnaJ->mx[d1][d2]   += wgt;
	    prnaJ->mx[d2][d1]   += wgt;
	
	    prnaJ->mx[dd1][dd2] += wgt;
	    prnaJ->mx[dd2][dd1] += wgt;	
	  }
      }
  }
  return eslOK;
}

static int
urna_add_counts(ESL_ALPHABET *abc, double wgt, char *seq1, char *seq2, char *ss1, char *ss2, int *ct1, int *ct2, int alen, ESL_DMATRIX *urnaJ)
{
  int  pos;
  char c1, c2;
  
  for (pos = 0; pos < alen; pos++) {
    c1 = seq1[pos];
    c2 = seq2[pos];
    if (ct1[pos+1] != 0 || ct2[pos+1] != 0) continue;
    if (esl_abc_CIsCanonical(abc, c1) && esl_abc_CIsCanonical(abc, c2)) {
      urnaJ->mx[esl_abc_DigitizeSymbol(abc, c1)][esl_abc_DigitizeSymbol(abc, c2)] += wgt;
      urnaJ->mx[esl_abc_DigitizeSymbol(abc, c2)][esl_abc_DigitizeSymbol(abc, c1)] += wgt;
    }
  }

  return eslOK;
}

static int
xrna_add_counts(ESL_ALPHABET *abc, double wgt, char *seq1, char *seq2, char *ss1, char *ss2, int *ct1, int *ct2, int alen, ESL_DMATRIX *xrnaJ)
{
  int  pos;
  char c1, c2;
  int  d1, d2;
  
  for (pos = 0; pos < alen; pos++) {
    c1 = seq1[pos];
    c2 = seq2[pos];

    if (esl_abc_CIsCanonical(abc, c1) && esl_abc_CIsCanonical(abc, c2)) {
      d1 = esl_abc_DigitizeSymbol(abc, c1);
      d2 = esl_abc_DigitizeSymbol(abc, c2);

      xrnaJ->mx[d1][d2] += wgt;
      xrnaJ->mx[d2][d1] += wgt;
    }
  }

  return eslOK;
}

static int
bg_add_counts(ESL_ALPHABET *abc, double wgt, char *seq1, char *seq2, int alen, double *bg)
{
  int pos;
  int c1, c2;
  
  for (pos = 0; pos < alen; pos++) {
    
    c1 = seq1[pos];
    c2 = seq2[pos];
    
    if (esl_abc_CIsCanonical(abc, c1) && esl_abc_CIsCanonical(abc, c2)) 
      {
	bg[esl_abc_DigitizeSymbol(abc, c1)] += wgt;
	bg[esl_abc_DigitizeSymbol(abc, c2)] += wgt;
      }
  }

  return eslOK;
}

static int
parse_mtx(ESL_FILEPARSER *efp, MTX mtxtype, struct ribomatrix_s *ribosum, int verbose, char *errbuf)
{
  char        *tok;
  ESL_DMATRIX *aprs;
  ESL_DMATRIX *bprs;
  ESL_DMATRIX *prna;
  ESL_DMATRIX *urna;
  ESL_DMATRIX *xrna;
  int          dim  = ribosum->abc->K;
  int          dim2 = dim*dim;
  int          i, j;
  int          status;

  if      (mtxtype == JOIN) { aprs = ribosum->aprsJ; bprs = ribosum->bprsJ; prna = ribosum->prnaJ; urna = ribosum->urnaJ; xrna = ribosum->xrnaJ; }
  else if (mtxtype == COND) { aprs = ribosum->aprsC; bprs = ribosum->bprsC; prna = ribosum->prnaC; urna = ribosum->urnaC; xrna = ribosum->xrnaC; }
  else if (mtxtype == RATE) { aprs = ribosum->aprsQ; bprs = ribosum->bprsQ; prna = ribosum->prnaQ; urna = ribosum->urnaQ; xrna = ribosum->xrnaQ; }
  else ESL_XFAIL(eslFAIL, errbuf, "cannot find mtxtype");
  
  if (esl_fileparser_GetTokenOnLine(efp, &tok, NULL) != eslOK) ESL_XFAIL(eslFAIL, errbuf, "failed to parse aprs header");
  if (esl_strcmp(tok, "2") != 0)  ESL_XFAIL(eslFAIL, errbuf, "failed to parse aprs header");

  for (i = 0; i < dim2; i ++) {
    if (esl_fileparser_NextLine(efp) != eslOK) ESL_XFAIL(eslFAIL, errbuf, "failed to parse aprs frequencies");
    if (esl_fileparser_GetTokenOnLine(efp, &tok, NULL) != eslOK) ESL_XFAIL(eslFAIL, errbuf, "failed to parse aprs header");
    if (atoi(tok) != i+1) ESL_XFAIL(eslFAIL, errbuf, "failed to parse prna header");
    
    for (j = 0; j < dim2; j ++) {
      if (esl_fileparser_GetTokenOnLine(efp, &tok, NULL) != eslOK) ESL_XFAIL(eslFAIL, errbuf, "failed to parse aprs[%d][%d]", i, j);
      if (!esl_str_IsReal(tok)) ESL_XFAIL(eslFAIL, errbuf, "failed to parse bprs[%d,%d]", i, j);
      aprs->mx[i][j] = atof(tok);
    }
  }
  if (verbose) esl_dmatrix_Dump(stdout, aprs, NULL, NULL);
  
  if (esl_fileparser_NextLine(efp) != eslOK) ESL_XFAIL(eslFAIL, errbuf, "failed to parse bprs frequencies");
  if (esl_fileparser_GetTokenOnLine(efp, &tok, NULL) != eslOK) ESL_XFAIL(eslFAIL, errbuf, "failed to parse bprs header");
  if (esl_strcmp(tok, "1") != 0)  ESL_XFAIL(eslFAIL, errbuf, "failed to parse bprs header");

  for (i = 0; i < dim2; i ++) {
    if (esl_fileparser_NextLine(efp) != eslOK) ESL_XFAIL(eslFAIL, errbuf, "failed to parse bprs frequencies");
    if (esl_fileparser_GetTokenOnLine(efp, &tok, NULL) != eslOK) ESL_XFAIL(eslFAIL, errbuf, "failed to parse bprs header");
    if (atoi(tok) != i+1) ESL_XFAIL(eslFAIL, errbuf, "failed to parse prna header");
    
    for (j = 0; j < dim2; j ++) {
      if (esl_fileparser_GetTokenOnLine(efp, &tok, NULL) != eslOK) ESL_XFAIL(eslFAIL, errbuf, "failed to parse bprs[%d][%d]", i, j);
      if (!esl_str_IsReal(tok)) ESL_XFAIL(eslFAIL, errbuf, "failed to parse bprs[%d,%d]", i, j);
      bprs->mx[i][j] = atof(tok);
    }
  }
  if (verbose) esl_dmatrix_Dump(stdout, aprs, NULL, NULL);
  
  if (esl_fileparser_NextLine(efp) != eslOK) ESL_XFAIL(eslFAIL, errbuf, "failed to parse prna header");
  if (esl_fileparser_GetTokenOnLine(efp, &tok, NULL) != eslOK) ESL_XFAIL(eslFAIL, errbuf, "failed to parse prna header");
  if (esl_strcmp(tok, "A") != 0)  ESL_XFAIL(eslFAIL, errbuf, "failed to parse prna header");

  for (i = 0; i < dim; i ++) {
    if (esl_fileparser_NextLine(efp) != eslOK) ESL_XFAIL(eslFAIL, errbuf, "failed to parse prna frequencies");
    if (esl_fileparser_GetTokenOnLine(efp, &tok, NULL) != eslOK) ESL_XFAIL(eslFAIL, errbuf, "failed to parse prna header");
    if (esl_abc_DigitizeSymbol(ribosum->abc, tok[0]) != i) ESL_XFAIL(eslFAIL, errbuf, "failed to parse prna header");

    for (j = 0; j < dim; j ++) {
      if (esl_fileparser_GetTokenOnLine(efp, &tok, NULL) != eslOK) ESL_XFAIL(eslFAIL, errbuf, "failed to parse prna[%d][%d]", i, j);
      if (!esl_str_IsReal(tok)) ESL_XFAIL(eslFAIL, errbuf, "failed to parse prna[%d,%d]", i, j);
      prna->mx[i][j] = atof(tok);
    }
  }
  if (verbose) esl_dmatrix_Dump(stdout, prna, "ACGU", "ACGU");

  if (esl_fileparser_NextLine(efp) != eslOK) ESL_XFAIL(eslFAIL, errbuf, "failed to parse urna header");
  if (esl_fileparser_GetTokenOnLine(efp, &tok, NULL) != eslOK) ESL_XFAIL(eslFAIL, errbuf, "failed to parse urna header");
  if (esl_strcmp(tok, "A") != 0)  ESL_XFAIL(eslFAIL, errbuf, "failed to parse urna header");

  for (i = 0; i < dim; i ++) {
    if (esl_fileparser_NextLine(efp) != eslOK) ESL_XFAIL(eslFAIL, errbuf, "failed to parse urna frequencies");
    if (esl_fileparser_GetTokenOnLine(efp, &tok, NULL) != eslOK) ESL_XFAIL(eslFAIL, errbuf, "failed to parse urna header");
    if (esl_abc_DigitizeSymbol(ribosum->abc, tok[0]) != i) ESL_XFAIL(eslFAIL, errbuf, "failed to parse prna header");

    for (j = 0; j < dim; j ++) {
      if (esl_fileparser_GetTokenOnLine(efp, &tok, NULL) != eslOK) ESL_XFAIL(eslFAIL, errbuf, "failed to parse urna[%d]", i);
      if (!esl_str_IsReal(tok)) ESL_XFAIL(eslFAIL, errbuf, "failed to parse urna[%d,%d]", i, j);
      urna->mx[i][j] = atof(tok);
    }
  }
  if (verbose) esl_dmatrix_Dump(stdout, urna, "ACGU", "ACGU");

  if (esl_fileparser_NextLine(efp) != eslOK) ESL_XFAIL(eslFAIL, errbuf, "failed to parse xrna header");
  if (esl_fileparser_GetTokenOnLine(efp, &tok, NULL) != eslOK) ESL_XFAIL(eslFAIL, errbuf, "failed to parse xrna header");
  if (esl_strcmp(tok, "A") != 0)  ESL_XFAIL(eslFAIL, errbuf, "failed to parse xrna header");

  for (i = 0; i < dim; i ++) {
    if (esl_fileparser_NextLine(efp) != eslOK) ESL_XFAIL(eslFAIL, errbuf, "failed to parse xrna frequencies");
    if (esl_fileparser_GetTokenOnLine(efp, &tok, NULL) != eslOK) ESL_XFAIL(eslFAIL, errbuf, "failed to parse xrna header");
    if (esl_abc_DigitizeSymbol(ribosum->abc, tok[0]) != i) ESL_XFAIL(eslFAIL, errbuf, "failed to parse prna header");

    for (j = 0; j < dim; j ++) {
      if (esl_fileparser_GetTokenOnLine(efp, &tok, NULL) != eslOK) ESL_XFAIL(eslFAIL, errbuf, "failed to parse xrna[%d]", i);
      if (!esl_str_IsReal(tok)) ESL_XFAIL(eslFAIL, errbuf, "failed to parse xrna[%d,%d]", i, j);
      xrna->mx[i][j] = atof(tok);
    }
  }
  if (verbose) esl_dmatrix_Dump(stdout, xrna, "ACGU", "ACGU");

  return eslOK;

 ERROR:
  return status;
}

static int
parse_vec(ESL_FILEPARSER *efp, MTX mtxtype, struct ribomatrix_s *ribosum, int verbose, char *errbuf)
{
  char   *tok;
  double *aprs;
  double *bprs;
  double *prna;
  double *urna;
  double *xrna;
  int     i;
  int     status;

  if      (mtxtype == MARG) { aprs = ribosum->aprsM;     bprs = ribosum->bprsM;     prna = ribosum->prnaM;     urna = ribosum->urnaM;     xrna = ribosum->xrnaM;     }
  else if (mtxtype == SATU) { aprs = ribosum->aprs_psat; bprs = ribosum->bprs_psat; prna = ribosum->prna_psat; urna = ribosum->urna_psat; xrna = ribosum->xrna_psat; }
  else ESL_XFAIL(eslFAIL, errbuf, "cannot find mtxtype");

  if (esl_fileparser_GetTokenOnLine(efp, &tok, NULL) != eslOK) ESL_XFAIL(eslFAIL, errbuf, "failed to parse marginals header");
  if (esl_strcmp(tok, "2") != 0)  ESL_XFAIL(eslFAIL, errbuf, "failed to parse marginals header");
  if (esl_fileparser_NextLine(efp) != eslOK) ESL_XFAIL(eslFAIL, errbuf, "failed to parse marginals frequencies");
  for (i = 0; i < ribosum->abc->K*ribosum->abc->K; i ++) {
    if (esl_fileparser_GetTokenOnLine(efp, &tok, NULL) != eslOK) ESL_XFAIL(eslFAIL, errbuf, "failed to parse aprs[%d]", i);
    if (!esl_str_IsReal(tok)) ESL_XFAIL(eslFAIL, errbuf, "failed to parse aprs[%d]", i);
    aprs[i] = atof(tok);
  }
  if (verbose) esl_vec_DDump(stdout, aprs, ribosum->abc->K*ribosum->abc->K, NULL);

  if (esl_fileparser_NextLine(efp) != eslOK) ESL_XFAIL(eslFAIL, errbuf, "failed to parse marginals frequencies");
  if (esl_fileparser_GetTokenOnLine(efp, &tok, NULL) != eslOK) ESL_XFAIL(eslFAIL, errbuf, "failed to parse marginals header");
  if (esl_strcmp(tok, "1") != 0)  ESL_XFAIL(eslFAIL, errbuf, "failed to parse marginals header");
  if (esl_fileparser_NextLine(efp) != eslOK) ESL_XFAIL(eslFAIL, errbuf, "failed to parse marginals frequencies");
  for (i = 0; i < ribosum->abc->K*ribosum->abc->K; i ++) {
    if (esl_fileparser_GetTokenOnLine(efp, &tok, NULL) != eslOK) ESL_XFAIL(eslFAIL, errbuf, "failed to parse bprs[%d]", i);
    if (!esl_str_IsReal(tok)) ESL_XFAIL(eslFAIL, errbuf, "failed to parse bprs[%d]", i);
    bprs[i] = atof(tok);
  }
  if (verbose) esl_vec_DDump(stdout, bprs, ribosum->abc->K*ribosum->abc->K, NULL);

  if (esl_fileparser_NextLine(efp) != eslOK) ESL_XFAIL(eslFAIL, errbuf, "failed to parse marginals header");
  if (esl_fileparser_GetTokenOnLine(efp, &tok, NULL) != eslOK) ESL_XFAIL(eslFAIL, errbuf, "failed to parse marginals header");
  if (esl_strcmp(tok, "A") != 0)  ESL_XFAIL(eslFAIL, errbuf, "failed to parse marginals header");

  if (esl_fileparser_NextLine(efp) != eslOK) ESL_XFAIL(eslFAIL, errbuf, "failed to parse marginals frequencies");
  for (i = 0; i < ribosum->abc->K; i ++) {
    if (esl_fileparser_GetTokenOnLine(efp, &tok, NULL) != eslOK) ESL_XFAIL(eslFAIL, errbuf, "failed to parse rna[%d]", i);
    if (!esl_str_IsReal(tok)) ESL_XFAIL(eslFAIL, errbuf, "failed to parse prna[%d]", i);
    prna[i] = atof(tok);
  }
  if (verbose) esl_vec_DDump(stdout, prna, ribosum->abc->K, NULL);

  if (esl_fileparser_NextLine(efp) != eslOK) ESL_XFAIL(eslFAIL, errbuf, "failed to parse marginals header");
  if (esl_fileparser_GetTokenOnLine(efp, &tok, NULL) != eslOK) ESL_XFAIL(eslFAIL, errbuf, "failed to parse marginals header");
  if (esl_strcmp(tok, "A") != 0)  ESL_XFAIL(eslFAIL, errbuf, "failed to parse marginals header");

  if (esl_fileparser_NextLine(efp) != eslOK) ESL_XFAIL(eslFAIL, errbuf, "failed to parse marginals frequencies");
  for (i = 0; i < ribosum->abc->K; i ++) {
    if (esl_fileparser_GetTokenOnLine(efp, &tok, NULL) != eslOK) ESL_XFAIL(eslFAIL, errbuf, "failed to parse urna[%d]", i);
    if (!esl_str_IsReal(tok)) ESL_XFAIL(eslFAIL, errbuf, "failed to parse urna[%d]", i);
    urna[i] = atof(tok);
  }
  if (verbose) esl_vec_DDump(stdout, urna, ribosum->abc->K, NULL);

  if (esl_fileparser_NextLine(efp) != eslOK) ESL_XFAIL(eslFAIL, errbuf, "failed to parse marginals header");
  if (esl_fileparser_GetTokenOnLine(efp, &tok, NULL) != eslOK) ESL_XFAIL(eslFAIL, errbuf, "failed to parse marginals header");
  if (esl_strcmp(tok, "A") != 0)  ESL_XFAIL(eslFAIL, errbuf, "failed to parse marginals header");

  if (esl_fileparser_NextLine(efp) != eslOK) ESL_XFAIL(eslFAIL, errbuf, "failed to parse marginals frequencies");
  for (i = 0; i < ribosum->abc->K; i ++) {
    if (esl_fileparser_GetTokenOnLine(efp, &tok, NULL) != eslOK) ESL_XFAIL(eslFAIL, errbuf, "failed to parse xrna[%d]", i);
    if (!esl_str_IsReal(tok)) ESL_XFAIL(eslFAIL, errbuf, "failed to parse xrna[%d]", i);
    xrna[i] = atof(tok);
  }
  if (verbose) esl_vec_DDump(stdout, xrna, ribosum->abc->K, NULL);

  return eslOK;

 ERROR:
  return status;
}

static int
parse_bg(ESL_FILEPARSER *efp, struct ribomatrix_s *ribosum, int verbose, char *errbuf)
{
  char *tok;
  int   i;
  int   status;

  if (esl_fileparser_GetTokenOnLine(efp, &tok, NULL) != eslOK) ESL_XFAIL(eslFAIL, errbuf, "failed to parse background header");
  if (esl_strcmp(tok, "C") != 0)  ESL_XFAIL(eslFAIL, errbuf, "failed to parse background header");

  if (esl_fileparser_NextLine(efp) != eslOK) ESL_XFAIL(eslFAIL, errbuf, "failed to parse background frequencies");
  for (i = 0; i < ribosum->abc->K; i ++) {
    if (esl_fileparser_GetTokenOnLine(efp, &tok, NULL) != eslOK) ESL_XFAIL(eslFAIL, errbuf, "failed to parse bg[%d]", i);
    if (!esl_str_IsReal(tok)) ESL_XFAIL(eslFAIL, errbuf, "failed to parse bg[%d]", i);
    ribosum->bg[i] = atof(tok);
  }
  if (verbose) esl_vec_DDump(stdout, ribosum->bg, ribosum->abc->K, NULL);

  return eslOK;

 ERROR:
  return status;
}
```
