## supplemental_material for "Response to Tavares et al., “Covariation analysis with improved parameters reveals conservation in lncRNA structures”": ribosum_matrix.h

```
/* ribosum_matrix.h
 *
 *   
*/
#ifndef RIBOSUM_MATRIX_INCLUDED
#define RIBOSUM_MATRIX_INCLUDED

#include <stdio.h>		/* FILE */


#include "easel.h"
#include "esl_alphabet.h"	/* ESL_DSQ, ESL_ALPHABET */
#include "esl_dmatrix.h"	/* ESL_DMATRIX           */

#define IDX(i,j,L)  ( (i) * (L) + (j) )

typedef enum {
  JOIN = 0,
  COND = 1,
  RATE = 2,
  MARG = 3,
  SATU = 4,
  BACK = 5,
} MTX;

struct ribomatrix_s {
  char         *name;
  ESL_ALPHABET *abc;

  ESL_DMATRIX *aprsJ;      // allpairs joint                        16x16 matrix: aprsJ(aa',bb') = aprsJ(bb',aa')
  ESL_DMATRIX *aprsC;      // allpairs conditional                  16x16 matrix: aprsC(aa'|bb') = aprsJ(aa',bb')/aprsM(bb')
  ESL_DMATRIX *aprsQ;      // allpairs rate                         16x16 matrix: aprsQ(aa',bb') = log aprsC(aa'|bb')
  double      *aprsM;      // [16] marginals for allpairs                         aprsM(aa')     = \sum_{bb'} aprsJ(aa',bb')
  double       aprs_tsat;  // saturation time
  double      *aprs_psat;  // [16] saturation allpairs probabilities

  ESL_DMATRIX *bprsJ;      // basepairs joint                        16x16 matrix: bprsJ(aa',bb') = bprsJ(bb',aa')
  ESL_DMATRIX *bprsC;      // basepairs conditional                  16x16 matrix: bprsC(aa'|bb') = bprsJ(aa',bb')/bprsM(bb')
  ESL_DMATRIX *bprsQ;      // basepairs rate                         16x16 matrix: bprsQ(aa',bb') = log bprsC(aa'|bb')
  double      *bprsM;      // [16] marginals for basepairs                         bprsM(aa')     = \sum_{bb'} bprsJ(aa',bb')
  double       bprs_tsat;  // saturation time
  double      *bprs_psat;  // [16] saturation basepairs probabilities

  ESL_DMATRIX *prnaJ;      // paired positions joint                   4x4 matrix:     prnaJ(a,b) = prnaJ(b,a)
  ESL_DMATRIX *prnaC;      // paired positions conditional             4x4 matrix:     prnaC(a|b) = prnaJ(a,b)/prnaM(b)
  ESL_DMATRIX *prnaQ;      // paired positions rate                    4x4 matrix:     prnaQ(a,b) = log prnaC(a|b)
  double      *prnaM;      // [4]  marginals for paired positions                      prnaM(a)   = \sum_{b} prnaJ(a,b)
  double       prna_tsat;  // saturation time
  double      *prna_psat;  // [4] saturation paired positions probabilities

  ESL_DMATRIX *urnaJ;      // unpaired positions joint                 4x4 matrix:     urnaJ(a,b) = urnaJ(b,a)
  ESL_DMATRIX *urnaC;      // unpaired positions conditional           4x4 matrix:     urnaC(a|b) = urnaJ(a,b)/urnaM(b)
  ESL_DMATRIX *urnaQ;      // unpaired positions rate                  4x4 matrix:     urnaQ(a,b) = log urnaC(a|b)
  double      *urnaM;      // [4]  marginals for unpaired positions                    urnaM(a)   = \sum_{b} urnaJ(a,b)
  double       urna_tsat;  // saturation time
  double      *urna_psat;  // [4] saturation unpaired positions probabilities

  ESL_DMATRIX *xrnaJ;      // allpositions joint                       4x4 matrix:     xrnaJ(a,b) = xrnaJ(b,a)
  ESL_DMATRIX *xrnaC;      // allpositions conditional                 4x4 matrix:     xrnaC(a|b) = xrnaJ(a,b)/xrnaM(b)
  ESL_DMATRIX *xrnaQ;      // allpositions rate                        4x4 matrix:     xrnaQ(a,b) = log xrnaC(a|b)
  double      *xrnaM;      // [4]  marginals for allpositions                          xrnaM(a)   = \sum_{b} xrnaJ(a,b)
  double       xrna_tsat;  // saturation time
  double      *xrna_psat;  // [4] saturation allpositions probabilities

  double      *bg;         // background frequencies
};
  
extern int                  Ribosum_matrix_Calculate(ESL_MSA *msa, struct ribomatrix_s *ribosum, float thresh1, float thresh2, int dorates, 
						     double tol, int verbose, char *errbuf);
extern int                  Ribosum_matrix_CalculateFromWeights(struct ribomatrix_s *ribosum, int dorates, double tol, int verbose, char *errbuf);
extern int                  Ribosum_matrix_ConditionalsFromJoint(struct ribomatrix_s *ribosum, double tol, int verbose, char *errbuf);
extern struct ribomatrix_s *Ribosum_matrix_Create(ESL_ALPHABET *abc, char *name);
extern void                 Ribosum_matrix_Destroy(struct ribomatrix_s *ribosum);
extern int                  Ribosum_matrix_JointsAddWeights(ESL_MSA *msa, struct ribomatrix_s *ribosum, float thresh1, float thresh2, int verbose, char *errbuf);
extern int                  Ribosum_matrix_JointsNormalize(struct ribomatrix_s *ribosum, int verbose, char *errbuf);
extern int                  Ribosum_matrix_JointsFromMSA(ESL_MSA *msa, struct ribomatrix_s *ribosum, float thresh1, float thresh2, 
							 double tol, int verbose, char *errbuf);
extern int                  Ribosum_matrix_RateFromConditionals(struct ribomatrix_s *ribosum, double tol, int verbose, char *errbuf);
extern struct ribomatrix_s *Ribosum_matrix_Read(char *filename, ESL_ALPHABET *abc, int verbose, char *errbuf);
extern int                  Ribosum_matrix_Saturation(struct ribomatrix_s *ribosum, double tol, int verbose, char *errbuf);
extern void                 Ribosum_matrix_Write(FILE *fp, struct ribomatrix_s *ribosum);
extern void                 Ribosum_matrix_WriteJoints(FILE *fp, struct ribomatrix_s *ribosum);
extern void                 Ribosum_matrix_WriteConditionals(FILE *fp, struct ribomatrix_s *ribosum);
extern void                 Ribosum_matrix_WriteRates(FILE *fp, struct ribomatrix_s *ribosum);
extern void                 Ribosum_matrix_WriteMarginals(FILE *fp, struct ribomatrix_s *ribosum);
extern void                 Ribosum_matrix_WriteBackground(FILE *fp, struct ribomatrix_s *ribosum);
extern void                 Ribosum_matrix_WriteSaturation(FILE *fp, struct ribomatrix_s *ribosum);

#endif
```
