## supplemental_material for "Response to Tavares et al., “Covariation analysis with improved parameters reveals conservation in lncRNA structures”": scorematrix2rate.c

```
/* scorematrix2rate -- calculate rate matrices from a substitution scoring matrix
 */
#include <stdio.h>
#include <stdlib.h>
#include <string.h>

#include "easel.h"
#include "esl_alphabet.h"
#include "esl_dmatrix.h"
#include "esl_getopts.h"
#include "esl_scorematrix.h"
#include "esl_vectorops.h"

#include "ratematrix.h"
#include "ratebuilder.h"

static ESL_OPTIONS options[] = {
  /* name           type              default   env  range   toggles        reqs   incomp                             help                                       docgroup*/
  { "-h",           eslARG_NONE,        FALSE, NULL, NULL,      NULL,        NULL,  NULL,              "show brief help on version and usage",                         0 },
/* Control of output */
  { "-o",           eslARG_OUTFILE,      NULL, NULL, NULL,      NULL,        NULL,  NULL,              "direct output to file <f>, not stdout",                        0 },
  { "-r",           eslARG_NONE,        FALSE, NULL, NULL,      NULL,        NULL,  NULL,              "rescale rate to 1 subsitution per site",                       0 },
  { "--time",       eslARG_REAL,        "0.0", NULL, "x>=0",    NULL,        NULL,  NULL,              "write P at time <x>",                                          0 },
/* alphabet */
  { "--abc",        eslARG_STRING, "eslAMINO", NULL, NULL,      NULL,        NULL,  NULL,              "alphabet",                                                     0 },
/* Control of scoring system */
  { "--mx",         eslARG_STRING, "BLOSUM62", NULL, NULL,      NULL,        NULL,  "--mxfile",        "substitution score matrix choice (of some built-in matrices)", 0 },
  { "--mxfile",     eslARG_INFILE,       NULL, NULL, NULL,      NULL,        NULL,  "--mx",            "read substitution score matrix from file <f>",                 0 },
 {  0, 0, 0, 0, 0, 0, 0, 0, 0, 0 },
};
static char usage[]  = "[-options] <ratefile>";
static char banner[] = "calculate a rate matrix form a substitution scoring matrix";

/* process_commandline()
 * Take argc, argv, and options; parse the command line;
 * display help/usage info.
 */
static int
process_commandline(int argc, char **argv, ESL_GETOPTS **ret_go, char **ret_qfile)
{
  ESL_GETOPTS *go = esl_getopts_Create(options);
  int          status;

  if (esl_opt_ProcessEnvironment(go)         != eslOK)  { if (printf("Failed to process environment: %s\n", go->errbuf) < 0) ESL_XEXCEPTION_SYS(eslEWRITE, "write failed"); goto FAILURE; }
  if (esl_opt_ProcessCmdline(go, argc, argv) != eslOK)  { if (printf("Failed to parse command line: %s\n",  go->errbuf) < 0) ESL_XEXCEPTION_SYS(eslEWRITE, "write failed"); goto FAILURE; }
  if (esl_opt_VerifyConfig(go)               != eslOK)  { if (printf("Failed to parse command line: %s\n",  go->errbuf) < 0) ESL_XEXCEPTION_SYS(eslEWRITE, "write failed"); goto FAILURE; }

  /* help format: */
  if (esl_opt_GetBoolean(go, "-h") == TRUE) 
    {
      esl_banner(stdout, argv[0], banner);
      esl_usage(stdout, argv[0], usage);
      if (puts("\noptions:")                                           < 0) ESL_XEXCEPTION_SYS(eslEWRITE, "write failed");
      esl_opt_DisplayHelp(stdout, go, 0, 2, 80); /* 1= group; 2 = indentation; 120=textwidth*/
     exit(0);
    }

  if (esl_opt_ArgNumber(go) != 1)    { if (puts("Incorrect number of command line arguments.")      < 0) ESL_XEXCEPTION_SYS(eslEWRITE, "write failed"); goto FAILURE; }
  if ((*ret_qfile  = esl_opt_GetArg(go, 1)) == NULL) { if (puts("Failed to get <seqfile> argument on command line") < 0) ESL_XEXCEPTION_SYS(eslEWRITE, "write failed"); goto FAILURE; }

  *ret_go = go;
  return eslOK;
  
 FAILURE:  /* all errors handled here are user errors, so be polite.  */
  esl_usage(stdout, argv[0], usage);
  if (puts("\nwhere options are:")                                       < 0) ESL_XEXCEPTION_SYS(eslEWRITE, "write failed");
  esl_opt_DisplayHelp(stdout, go, 0, 2, 120); /* 1= group; 2 = indentation; 120=textwidth*/
  if (printf("\nTo see more help on available options, do %s -h\n\n", argv[0]) < 0) ESL_XEXCEPTION_SYS(eslEWRITE, "write failed");
  esl_getopts_Destroy(go);
  exit(1);  

 ERROR:
  if (go) esl_getopts_Destroy(go);
  exit(status);
}

static int
output_header(FILE *ofp, ESL_GETOPTS *go)
{
  esl_banner(ofp, go->argv[0], banner);
  
  if (esl_opt_IsUsed(go, "-o")          && fprintf(ofp, "# output directed to file:         %s\n",             esl_opt_GetString(go, "-o"))          < 0) ESL_EXCEPTION_SYS(eslEWRITE, "write failed");
  if (esl_opt_IsUsed(go, "--mx")        && fprintf(ofp, "# subst score matrix (built-in):   %s\n",             esl_opt_GetString(go, "--mx"))        < 0) ESL_EXCEPTION_SYS(eslEWRITE, "write failed");
  if (esl_opt_IsUsed(go, "--mxfile")    && fprintf(ofp, "# subst score matrix (file):       %s\n",             esl_opt_GetString(go, "--mxfile"))    < 0) ESL_EXCEPTION_SYS(eslEWRITE, "write failed");
  if (fprintf(ofp, "# - - - - - - - - - - - - - - - - - - - - - - - - - - - - - - - - - - - -\n\n")                                                  < 0) ESL_EXCEPTION_SYS(eslEWRITE, "write failed");
  return eslOK;
}


int
main(int argc, char **argv)
{
  char             errbuf[eslERRBUFSIZE];
  FILE            *fp;
  int              status   = eslOK;   
  char            *qfile = NULL;
  ESL_GETOPTS     *go  = NULL;	          /* command line processing                          */
  ESL_ALPHABET    *abc = NULL;            /* sequence alphabet                                */
  RATEBUILDER     *ratebld = NULL;        /* construction configuration                       */
  ESL_DMATRIX     *P = NULL;
  ESL_DMATRIX     *Pt = NULL;
  ESL_DMATRIX     *Psat = NULL;
  E1_BG           *bg  = NULL;		  /* null model (copies made of this into threads)    */
  double           subsite;
  double           fsubsite;
  double           entropy;
  double           relentr;
  float            rt  = 1.0;
  double           tol = 0.0001;
  double           time;
  int              rescale;
  int              verbose = FALSE;

  /* Initializations */
  process_commandline(argc, argv, &go, &qfile);    

  /* Open output file */
  if ((fp  = fopen(qfile, "w")) == NULL)  esl_fail(errbuf, "Failed to open output file %s for writing\n", qfile); 

  /* Initializations */
  abc = esl_alphabet_Create(eslAMINO);
  bg  = e1_bg_Create(abc);
  time  = esl_opt_GetReal(go, "--time");

  /* Initialize a default ratebuilder configuration,
   * then set only the options we need for single sequence search
   */
  ratebld = ratebuilder_Create(abc);
  rescale = esl_opt_GetBoolean(go, "-r");

   /* Default is stored in the --mx option, so it's always IsOn(). Check --mxfile first; then go to the --mx option and the default. */
  if (esl_opt_IsOn(go, "--mxfile")) status = ratebuilder_SetScoreSystem (ratebld, esl_opt_GetString(go, "--mxfile"), NULL, bg);
  else                              status = ratebuilder_LoadScoreSystem(ratebld, esl_opt_GetString(go, "--mx"),           bg, FALSE); 
  if (status != eslOK) esl_fail(errbuf, "Failed to set single query seq score system:\n%s\n", ratebld->errbuf);
  
  if (1||verbose) {
    esl_dmatrix_Dump(stdout, ratebld->P, NULL, NULL);
    fsubsite = ratematrix_DFreqSubsPerSite(ratebld->P, ratebld->p);
    printf("Frequency of SubsPerSite %f pid %f\n", fsubsite, 1.0-fsubsite);
    printf("lambda %f \n", ratebld->lambda);
  }
  status = ratematrix_CreateFromConditionals(ratebld->P, ratebld->p, &(ratebld->Q), &(ratebld->E), tol, errbuf, verbose);
  if (status != eslOK) esl_fail(errbuf, "Failed to calculate rate matrix\n%s\n", errbuf);
    
  /* reconstruct the conditional matrix */
  P = ratematrix_ConditionalsFromRate(1.0, ratebld->Q, tol, errbuf, verbose);
  if (esl_dmatrix_CompareAbs(ratebld->P, P, 0.01) != eslOK) {
    esl_dmatrix_Dump(stdout, ratebld->P, NULL, NULL);
    esl_dmatrix_Dump(stdout, P, NULL, NULL);
    esl_fail(errbuf, "Failed to reconstruct P\n"); 
  }

  if (rescale) {
    rt = ratematrix_Rescale(ratebld->Q, ratebld->E, ratebld->p);
    if (rt < 0.)  esl_fail(errbuf, "Failed to rescale rate and exchange:\n%s\n", ratebld->errbuf);
    fprintf(stdout, "rescaling factor = %f = 1/%f\n", rt, 1.0/rt);
  }
 
  /* write the rate matrix to output */
  esl_dmatrix_Dump(fp, ratebld->Q, NULL, NULL);
 
  subsite = ratematrix_SubsPerSite(ratebld->Q, ratebld->p);
  fprintf(stdout, "\nRATE: subsite = %f\n", subsite);
  esl_dmatrix_Dump(stdout, ratebld->Q, NULL, NULL);
  ratematrix_specialDump(ratebld->Q);                    /* special print */
  fprintf(stdout, "\nPMARG\n");
  esl_vec_DDump(stdout, ratebld->p, ratebld->Q->n, NULL);
  ratematrix_vec_specialDump(ratebld->p, ratebld->Q->n); /* special print */

  fprintf(stdout, "\nEXCHANGE\n");
  esl_dmatrix_Dump(stdout, ratebld->E, NULL, NULL);
  ratematrix_specialDump(ratebld->E);                    /* special print */
   
  if (time > 0.0) {
    fprintf(stdout, "\nAt time %f \n", time);
    Pt = ratematrix_ConditionalsFromRate(time, ratebld->Q, tol, errbuf, verbose);
    esl_dmatrix_Dump(stdout, Pt, NULL, NULL);
    fsubsite = ratematrix_DFreqSubsPerSite(Pt, ratebld->p);
    entropy = ratematrix_Entropy(Pt);
    relentr = ratematrix_RelEntropy(Pt, ratebld->p)/Pt->n;
    printf("Frequency of SubsPerSite %f pid %f Entropy %f Rel Entropy %f\n", fsubsite, 1.0-fsubsite, entropy, relentr);
  }

  /* Saturation */
  fprintf(stdout, "\nAt saturation \n");
  Psat = ratematrix_ConditionalsFromRate(18749624320.0, ratebld->Q, tol, errbuf, verbose);
  esl_dmatrix_Dump(stdout, Psat, NULL, NULL);

  fclose(fp);
  esl_getopts_Destroy(go);
  ratebuilder_Destroy(ratebld);
  esl_alphabet_Destroy(abc);
  e1_bg_Destroy(bg);
  esl_dmatrix_Destroy(P);
  esl_dmatrix_Destroy(Pt);
  esl_dmatrix_Destroy(Psat);
  return status;
}


/*****************************************************************
 * @LICENSE@
 *
 *****************************************************************/
```
